# Pharmacophore modeling, 2D-QSAR, Molecular Docking and ADME studies for the discovery of inhibitors of PBP2a in MRSA

**DOI:** 10.1101/2025.02.13.636556

**Authors:** Fredrick Mutie Musila, Grace Wairimu Gitau, Peris Wanza Amwayi, James Munyao Kingoo, Dickson Bennet Kinyanyi, Patrisio Njiru Njeru

## Abstract

Methicillin-resistant *Staphylococcus aureus* (MRSA) is considered to be a worldwide threat to human health and the global spread of MRSA has been associated with the emergence of different types of infections and resultant selection pressure due to exposure to many antibiotics. In the current era characterized by incessant antibiotic resistance, assessment of multiple molecular targets represents notable therapeutic opportunities in the medical and pharmaceutical industry and can aid in the discovery of novel molecules that inhibit various receptors effectively to replace the current weak antimicrobial agents. Penicillin binding protein 2a (PBP2a) of MRSA is a major determinant of resistance to β-lactam antibiotics. The activity of PBP2a is not inhibited by β-lactam antibiotics, allowing the strain to survive in the presence of β-lactams leading to resistance to β-lactam antibiotics. The study aimed at identifying potential inhibitors of PBP2a receptor of MRSA through ligand-based pharmacophore modeling, 2D-QSAR, structure-based drug design docking and molecular dynamic (MD) simulations. The study led to the development of a satisfactory, predictive and significant 2D-QSAR model for predicting anti-MRSA activity of compounds and also led to the identification of two molecules: C_21_H_25_N_7_O_4_S_2_ (ChEMBL30602) and C_20_H_17_NO_6_S (ChEMBL304837) with favorable pharmacophore features and ADME properties with potential to bind strongly to PBP2a receptor of MRSA. MD simulation analysis showed that the interactions of C_20_H_17_NO_6_S (ChEMBL304837) with PBP2a over 100 ns was more stable and similar to the interaction of ceftobiprole with PBP2a and may become potential drug candidate against MRSA which has developed a lot of resistance to current antibiotics.

## Supplementary material for "Pharmacophore modeling, 2D-QSAR, Molecular Docking and ADME studies for the discovery of inhibitors of PBP2a in MRSA": Supplemetary data 1, 2 & 3: chembl.smi

```
CC(O)C1C2SC(=C(N2C1=O)C(O)=O)COC(=O)C3=CC=C4C(=C3)C=CC5=CC=CC=C45
CC(O)C1C2SC(=C(N2C1=O)C(O)=O)COC(=O)C3=CC=C4C(=C3)C=CC5=CC=CC=C45
CC(O)C1C2SC(=C(N2C1=O)C([O-])=O)COC(=O)C3=CC=C(O)C(=C3)O
CC(O)C1C2SC(=C(N2C1=O)C([O-])=O)COC(=O)C3=CC=C(O)C(=C3)O
CC(O)C1C2SC(=C(N2C1=O)C([O-])=O)COC(=O)C3=CC=C(O)C(=C3)O
CC(O)C1C2C(C)C(=C(N2C1=O)C([O-])=O)SC3=CC=C4C=CC=CC4=N3
CC(O)C1C2SC(=C(N2C1=O)C(O)=O)COC3=CN=CC(=C3)Cl
CC(O)C1C2SC(=C(N2C1=O)C(O)=O)COC3=CN=CC(=C3)Cl
CC(O)C1C2CC(=C(N2C1=O)C([O-])=O)C3=CC=C4[N](C)C5=CC=NC=C5C4=C3
CC(O)C1C2CC(=C(N2C1=O)C([O-])=O)C3=CC=C4[N](C)C5=CC=NC=C5C4=C3
CC(O)C1C2CC(=C(N2C1=O)C([O-])=O)C3=CC=C4[N](C)C5=CC=NC=C5C4=C3
CC(O)C1C2C(C)C(=C(N2C1=O)C([O-])=O)SC3C[N]4C=NC=[N+]4C3
CC(O)C1C2C(C)C(=C(N2C1=O)C([O-])=O)SC3C[N]4C=NC=[N+]4C3
CC(O)C1C2SC(=C(N2C1=O)C(O)=O)COC(=O)C3=CC=CC=C3
CC(O)C1C2SC(=C(N2C1=O)C(O)=O)COC(=O)C3=CC=CC=C3
CC(O)C1C2SC(=C(N2C1=O)C(O)=O)COC(=O)C3=CC=CC=C3
CSC1=C2SC(=C[N]2C=[N+]1CC3=CC=C(C[N+]4=CC=CC=C4)C=C3)C5=C(N6C(C5C)C(C(C)O)C6=O)C(O)=O
CSC1=C2SC(=C[N]2C=[N+]1CC3=CC=C(C[N+]4=CC=CC=C4)C=C3)C5=C(N6C(C5C)C(C(C)O)C6=O)C(O)=O
CC(O)C1C2C(C)C(=C(N2C1=O)C(O)=O)COC3=C4CCCC(=O)C4=CC=C3
CSC1=C2SC(=C[N]2C=[N+]1CCCNC(C)=N)C3=C(N4C(C3C)C(C(C)O)C4=O)C([O-])=O
CSC1=C2SC(=C[N]2C=[N+]1CCCNC(C)=N)C3=C(N4C(C3C)C(C(C)O)C4=O)C([O-])=O
CC(O)C1C2CC(=C(N2C1=O)C([O-])=O)C3=CC=C4C(=O)C5=CC(=CC=C5C4=C3)C[N+]6=C[N](C)C=C6
CC(O)C1C2CC(=C(N2C1=O)C([O-])=O)C3=CC=C4C(=O)C5=CC(=CC=C5C4=C3)C[N+]6=C[N](C)C=C6
CC(O)C1C2C(C)C(=C(N2C1=O)C(O)=O)CN3C4=C5C(=C(CC[N+]67CC[N+](CC6)(CC7)CC(N)=O)C=C4)C=CC=C5[S]3(=O)=O
CC(O)C1C2C(C)C(=C(N2C1=O)C(O)=O)CN3C4=C5C(=C(CC[N+]67CC[N+](CC6)(CC7)CC(N)=O)C=C4)C=CC=C5[S]3(=O)=O
CC(O)C1C2C(C)C(=C(N2C1=O)C(O)=O)CN3C4=C5C(=C(CC[N+]67CC[N+](CC6)(CC7)CC(N)=O)C=C4)C=CC=C5[S]3(=O)=O
CC(O)C1C2C(C)C(=C(N2C1=O)C(O)=O)CN3C4=C5C(=C(CC[N+]67CC[N+](CC6)(CC7)CC(N)=O)C=C4)C=CC=C5[S]3(=O)=O
CC(O)C1C2C(C)C(=C(N2C1=O)C(O)=O)CN3C4=C5C(=C(CC[N+]67CC[N+](CC6)(CC7)CC(N)=O)C=C4)C=CC=C5[S]3(=O)=O
OC(=O)C(COC(=O)\C=C\C1=CC(=C(O)C=C1)O)NC(=O)\C=C/C2=CC(=C(O)C=C2)O
CC(O)C1C2CC(=C(N2C1=O)C([O-])=O)C3=CC4=C([NH]C5=C4C=C[N+](=C5)C)C=C3
CC(O)C1C2CC(=C(N2C1=O)C([O-])=O)C3=CC4=C([NH]C5=C4C=C[N+](=C5)C)C=C3
CC(O)C1C2CC(=C(N2C1=O)C([O-])=O)C3=CC4=C([NH]C5=C4C=C[N+](=C5)C)C=C3
CCOC(=O)C[N+]1=CC=CC(=C1)C(=O)C2=C3SC(=C[N]3C=N2)C4=C(N5C(C4C)C(C(C)O)C5=O)C([O-])=O
CCOC(=O)C[N+]1=CC=CC(=C1)C(=O)C2=C3SC(=C[N]3C=N2)C4=C(N5C(C4C)C(C(C)O)C5=O)C([O-])=O
CC(O)C1C2C(C)C(=C(N2C1=O)C(O)=O)C3=C[N]4C=NC(=C4S3)C(=O)C5=CC=CS5
CSC1=C2SC(=C[N]2C=[N+]1CC3=CC=C(C[N+]4(C)CCOCC4)C=C3)C5=C(N6C(C5C)C(C(C)O)C6=O)C(O)=O
CSC1=C2SC(=C[N]2C=[N+]1CC(O)CN)C3=C(N4C(C3C)C(C(C)O)C4=O)C([O-])=O
CSC1=C2SC(=C[N]2C=[N+]1CC(O)CN)C3=C(N4C(C3C)C(C(C)O)C4=O)C([O-])=O
CC(O)C1C2CC(=C(N2C1=O)C([O-])=O)C3=CC4=C(C=C3)C(=CC=C4)C[N+]5=CC=C(N)C=C5
CC(O)C1C2CC(=C(N2C1=O)C([O-])=O)C3=CC4=C(C=C3)C(=CC=C4)C[N+]5=CC=C(N)C=C5
CC(O)C1C2CC(=C(N2C1=O)C([O-])=O)C3=CC4=C(C=C3)C(=CC=C4)C[N+]5=CC=C(N)C=C5
CC(O)C1C2SC(=C(N2C1=O)C(O)=O)COC3=CC=CN=C3
CC(O)C1C2SC(=C(N2C1=O)C(O)=O)COC(=O)C3=CC=C4C=CC5=CC=CC=C5C4=C3
CC(O)C1C2SC(=C(N2C1=O)C(O)=O)COC(=O)C3=CC=C4C=CC5=CC=CC=C5C4=C3
CC(O)C1C2SC(=C(N2C1=O)C(O)=O)COC(=O)C3=CC=C4C=CC5=CC=CC=C5C4=C3
NC1=NC2=C(C(=O)N1)[N+](=C[N]2C3OC(CO[P](O)(=O)NCCC4=C[NH]C5=C4C=CC=C5)C(O)C3O)CCOC6=CC=C(Cl)C=C6
CC(O)C1C2C(C)C(=C(N2C1=O)C([O-])=O)CN3CC4=C(C=CC5=C4C=CC=C5)[S]3(=O)=O
CC(O)C1C2C(C)C(=C(N2C1=O)C([O-])=O)CN3CC4=C(C=CC5=C4C=CC=C5)[S]3(=O)=O
CC(O)C1C2CC(=C(N2C1=O)C([O-])=O)C3=CC=C4C=CC=C(C[N+]5=CC=CC=C5N)C4=C3
CC(O)C1C2CC(=C(N2C1=O)C([O-])=O)C3=CC=C4C=CC=C(C[N+]5=CC=CC=C5N)C4=C3
CC(O)C1C2CC(=C(N2C1=O)C([O-])=O)C3=CC=C4C=CC=C(C[N+]5=CC=CC=C5N)C4=C3
CC(O)C1C2CC(=C(N2C1=O)C([O-])=O)C3=CC=C4C=CC=C(C[N+]5=CC=CC=C5N)C4=C3
CC(O)C1C2CC(=C(N2C1=O)C([O-])=O)C3=CC=C4C=CC=C(C[N+]5=CC=CC=C5N)C4=C3
CC(O)C1C2CC(=C(N2C1=O)C([O-])=O)C3=CC=C4C=CC=C(C[N+]5=CC=CC=C5N)C4=C3
CSC1=C2SC(=C[N]2C=[N+]1CC3=CC=CC(=C3)CSC(N)=N)C4=C(N5C(C4C)C(C(C)O)C5=O)C([O-])=O
CSC1=C2SC(=C[N]2C=[N+]1CC3=CC=CC(=C3)CSC(N)=N)C4=C(N5C(C4C)C(C(C)O)C5=O)C([O-])=O
CSC1=C2SC(=C[N]2C=[N+]1CC3=CC=CC(=C3)CSC(N)=N)C4=C(N5C(C4C)C(C(C)O)C5=O)C([O-])=O
CC(O)C1C2CC(=C(N2C1=O)C(O)=O)SC3=NC(=CS3)C4=CC=CC=C4
CC(O)C1C2C(C)C(=C(N2C1=O)C(O)=O)SC3=NC(=CS3)C4=CC=C(CN)C=C4
CSC1=C2SC(=C[N]2C=[N+]1C3CCN(C3)C(C)=N)C4=C(N5C(C4C)C(C(C)O)C5=O)C([O-])=O
CSC1=C2SC(=C[N]2C=[N+]1C3CCN(C3)C(C)=N)C4=C(N5C(C4C)C(C(C)O)C5=O)C([O-])=O
CC(O)C1C2C(C)C(=C(N2C1=O)C(O)=O)SC3=NC(=CS3)C4=CC=C(C=C4)C(N)=O
CC(O)C1C2CC(=C(N2C1=O)C(O)=O)C3=CC4=C(C=C3)C(=O)C5=CC(=CC=C45)C[N+]67CC[N+](C)(CC6)CC7
CC(O)C1C2CC(=C(N2C1=O)C(O)=O)C3=CC=C4[N](C)C5=NC=CC=C5C4=C3
CC(O)C1C2C(C)C(=C(N2C1=O)C([O-])=O)CN3C(=O)C4=C(C=CC=C4)[S]3(=O)=O
CC(O)C1C2C(C)C(=C(N2C1=O)C(O)=O)C3=C[N]4C=NC(=C4S3)C(=O)C5=CN=CC=C5
CC(O)C1C2C(C)C(=C(N2C1=O)C([O-])=O)C3=C[N]4C(=NC(=C4S3)C(=O)C5=CC=C[N+](=C5)CC(N)=O)C
CC[N+]1=CC=CC2=C1[N](C)C3=C2C=C(C=C3)C4=C(N5C(C4)C(C(C)O)C5=O)C([O-])=O
CC[N+]1=CC=CC2=C1[N](C)C3=C2C=C(C=C3)C4=C(N5C(C4)C(C(C)O)C5=O)C([O-])=O
CC(O)C1C2CC(=C(N2C1=O)C([O-])=O)C3=CC(=C4C=CC=CC4=C3)C[N+]5=C(N)C=CC=C5
CC(O)C1C2SC(=C(N2C1=O)C(O)=O)CCC3=NC=CC=C3
CC(O)C1C2CC(=C(N2C1=O)C([O-])=O)C3=CC(=C4C=CC=CC4=C3)C[N+]5=CC(=CC=C5)N
CC(O)C1C2CC(=C(N2C1=O)C([O-])=O)C3=CC(=C4C=CC=CC4=C3)C[N+]5=CC(=CC=C5)N
CC(O)C1C2CC(=C(N2C1=O)C([O-])=O)C3=CC(=C4C=CC=CC4=C3)C[N+]5=CC(=CC=C5)N
CC(O)C1C2CC(=C(N2C1=O)C([O-])=O)C3=CC(=C4C=CC=CC4=C3)C[N+]5=CC(=CC=C5)N
CC(O)C1C2CC(=C(N2C1=O)C([O-])=O)C3=CC(=C4C=CC=CC4=C3)C[N+]5=CC(=CC=C5)N
CC(O)C1C2CC(=C(N2C1=O)C([O-])=O)C3=CC(=C4C=CC=CC4=C3)C[N+]5=CC(=CC=C5)N
CC(O)C1C2CC(=C(N2C1=O)C([O-])=O)C3=CC(=C4C=CC=CC4=C3)C[N+]5=CC(=CC=C5)N
CC(O)C1C2CC(=C(N2C1=O)C([O-])=O)C3=CC(=C4C=CC=CC4=C3)C[N+]5=CC(=CC=C5)N
CC(O)C1C2CC(=C(N2C1=O)C([O-])=O)C3=CC=CC(=C3)C4=CC=C(C[N+]5=CC=CC=C5N)C=C4
CC(O)C1C2CC(=C(N2C1=O)C(O)=O)C3=CC4=C(C=C3)C(=O)C5=CC(=CC=C45)C[N+]67CC[N+](CCCO)(CC6)CC7
CC(O)C1C2CC(=C(N2C1=O)C(O)=O)C3=CC4=C(C=C3)C(=O)C5=CC(=CC=C45)C[N+]67CC[N+](CCCO)(CC6)CC7
CC(O)C1C2C(C)C(=C(N2C1=O)C(O)=O)SC3CNC(C3)CC4=C[N+](=C([N]4C)C(N)=O)C
CC(O)C1C2CC(=C(N2C1=O)C(O)=O)C3=CC=C4[N](C)C5=CC=CN=C5C4=C3
CC(O)C1C2CC(=C(N2C1=O)C(O)=O)C3=CC=C4[N](C)C5=CC=CN=C5C4=C3
CC(O)C1C2CC(=C(N2C1=O)C(O)=O)C3=CC=C4[N](C)C5=CC=CN=C5C4=C3
CC(O)C1C2C(C)C(=C(N2C1=O)C(O)=O)CN3C(=O)C4=C5C(=CC=C4)C=CC=C5C3=O
CC(O)C1C2C(C)C(=C(N2C1=O)C(O)=O)CN3C(=O)C4=C5C(=CC=C4)C=CC=C5C3=O
CSC1=C2SC(=C[N]2C=[N+]1CC3=CC=CC=C3C[N+]4(C)CCOCC4)C5=C(N6C(C5C)C(C(C)O)C6=O)C(O)=O
CC(O)C1C2C(C)C(=C(N2C1=O)C(O)=O)SC3=CC=C4C=CC=CC4=C3
CC(O)C1C2C(C)C(=C(N2C1=O)C(O)=O)SC3CNC(C3)\C=C/C4=CC(=NO4)CO
CC(O)C1C2C(C)C(=C(N2C1=O)C(O)=O)SC3CNC(C3)CC4=CC=C(CN)C=C4
CC(O)C1C2C(C)C(=C(N2C1=O)C(O)=O)SC3CNC(C3)CC4=CC=C(CN)C=C4
CC(O)C1C2C(C)C(=C(N2C1=O)C(O)=O)SC3CNC(C3)CC4=CC=C(CN)C=C4
CC(O)C1C2C(C)C(=C(N2C1=O)C([O-])=O)CN3CC4=C(C=CC=C4)[S]3(=O)=O
CC(O)C1C2C(C)C(=C(N2C1=O)C([O-])=O)CN3CC4=C(C=CC=C4)[S]3(=O)=O
CC(O)C1C2C(C)C(=C(N2C1=O)C([O-])=O)CN3CC4=C(C=CC=C4)[S]3(=O)=O
COC1=CC=CC(=C1)C[N+]2=C[N]3C=C(SC3=C2SC)C4=C(N5C(C4C)C(C(C)O)C5=O)C([O-])=O
COC1=CC=CC(=C1)C[N+]2=C[N]3C=C(SC3=C2SC)C4=C(N5C(C4C)C(C(C)O)C5=O)C([O-])=O
COC1=CC=CC(=C1)C[N+]2=C[N]3C=C(SC3=C2SC)C4=C(N5C(C4C)C(C(C)O)C5=O)C([O-])=O
CC(O)C1C2CC(=C(N2C1=O)C([O-])=O)C3=CC=C(C[N+]4=CC=C5C=CC=CC5=C4N)C=C3
CC(O)C1C2CC(=C(N2C1=O)C([O-])=O)C3=CC=C(C[N+]4=CC=C5C=CC=CC5=C4N)C=C3
CC(O)C1C2SC(=C(N2C1=O)C([O-])=O)CSC(=S)N(C)C3=CC=CC=C3
CC(O)C1C2SC(=C(N2C1=O)C([O-])=O)CSC(=S)N(C)C3=CC=CC=C3
CC(O)C1C2SC(=C(N2C1=O)C([O-])=O)CSC(=S)N(C)C3=CC=CC=C3
CC(O)C1C2C(C)C(=C(N2C1=O)C([O-])=O)CN3C4=C5C(=CC=C4)C=CC=C5[S]3(=O)=O
CSC1=C2SC(=C[N]2C=[N+]1CC3CCCN3)C4=C(N5C(C4C)C(C(C)O)C5=O)C([O-])=O
CSC1=C2SC(=C[N]2C=[N+]1CC3CCCN3)C4=C(N5C(C4C)C(C(C)O)C5=O)C([O-])=O
CC(O)C1C2C(C)C(=C(N2C1=O)C([O-])=O)\C=C\C[N]3C=C[N+]4=C3C=CC=C4
CC(O)C1C2C(C)C(=C(N2C1=O)C([O-])=O)\C=C\C[N]3C=C[N+]4=C3C=CC=C4
CC(O)C1C2C(C)C(=C(N2C1=O)C([O-])=O)\C=C\C[N]3C=C[N+]4=C3C=CC=C4
CC(O)C1C2C(C)C(=C(N2C1=O)C(O)=O)SC3CNC(C3)C4=CC=C(C=C4)C(N)CC(N)=O
CC(O)C1C2CC(=C(N2C1=O)C([O-])=O)C3=CC=C4[N](C)C5=CC=CN=C5C4=C3
CC(O)C1C2CC(=C(N2C1=O)C([O-])=O)C3=CC=C4[N](C)C5=CC=CN=C5C4=C3
CC(O)C1C2CC(=C(N2C1=O)C([O-])=O)C3=CC=C4[N](C)C5=CC=CN=C5C4=C3
CC(O)C1C2CC(=C(N2C1=O)C([O-])=O)C3=CC=C4[N](C)C5=CC=CN=C5C4=C3
CC(O)C1C2SC(=C(N2C1=O)C(O)=O)CSC(=S)N(C)C3=CC=CC=N3
CC(C)(CO[P](O)(=O)O[P](O)(=O)OCC1OC(C(O)C1O[P](O)(O)=O)[N]2C=NC3=C2N=CN=C3N)C(O)C(=O)NCCC(=O)NCCSC(=O)CC4CC4=C
CC(O)C1C2C(C)C(=C(N2C1=O)C([O-])=O)\C=C\C[N+]3=CC=CC=C3
CC(O)C1C2C(C)C(=C(N2C1=O)C([O-])=O)\C=C\C[N+]3=CC=CC=C3
CC(O)C1C2C(C)C(=C(N2C1=O)C(O)=O)C3=CC=C4C(=O)C5=C(C=CC(=C5)C[N+]67CC[N+](CCCO)(CC6)CC7)C4=C3
CSC1=C2SC(=C[N]2C=[N+]1CC3=CC=CC(=C3)C[N+]4=CC=CC=C4)C5=C(N6C(C5C)C(C(C)O)C6=O)C(O)=O
CSC1=C2SC(=C[N]2C=[N+]1CC3=CC=CC(=C3)C[N+]4=CC=CC=C4)C5=C(N6C(C5C)C(C(C)O)C6=O)C(O)=O
CSC1=C2SC(=C[N]2C=[N+]1CC3=CC=CC(=C3)C[N+]4=CC=CC=C4)C5=C(N6C(C5C)C(C(C)O)C6=O)C(O)=O
CC(O)C1C2C(C)C(=C(N2C1=O)C(O)=O)CSC3=CC4=C(C=C3)C(=O)CC4
CC(O)C1C2C(C)C(=C(N2C1=O)C([O-])=O)SC3C[N]4C=NC=[N+]4C3
CC(O)C1C2C(C)C(=C(N2C1=O)C([O-])=O)SC3C[N]4C=NC=[N+]4C3
CC(O)C1C2C(C)C(=C(N2C1=O)C([O-])=O)SC3C[N]4C=NC=[N+]4C3
CSC1=C2SC(=C[N]2C=[N+]1CC[S](=O)(=O)CCN)C3=C(N4C(C3C)C(C(C)O)C4=O)C([O-])=O
CC(O)C1C2SC(=C(N2C1=O)C(O)=O)CN(C)C(CC3=CC=CC=C3)C(N)=O
CC(O)C1C2C(C)C(=C(N2C1=O)C(O)=O)C3=CC=C4C(=O)C5=C(C=CC(=C5)C[N+]67CC[N+](CC6)(CC7)CC(=O)NC8=CN=CC=C8)C4=C3
CC(O)C1C2C(C)C(=C(N2C1=O)C(O)=O)C3=CC=C4C(=O)C5=C(C=CC(=C5)C[N+]67CC[N+](CC6)(CC7)CC(=O)NC8=CN=CC=C8)C4=C3
CC(O)C1C2CC(=C(N2C1=O)C([O-])=O)SCC3=C(C)[N+](=CC=C3)C
COC(CN)C[N+]1=C[N]2C=C(SC2=C1SC)C3=C(N4C(C3C)C(C(C)O)C4=O)C([O-])=O
CC(O)C1C2CC(=C(N2C1=O)C(O)=O)C3=CC4=C(C=C3)C(=O)C5=CC(=CC=C45)C[N+]67CC[N+](CCO)(CC6)CC7
CC(O)C1C2CC(=C(N2C1=O)C(O)=O)C3=CC4=C(C=C3)C(=O)C5=CC(=CC=C45)C[N+]67CC[N+](CCO)(CC6)CC7
CC(CC(=O)CCCC1=C[NH]C2=C1C=CC=C2)SCCNC(=O)CCNC(=O)C(O)C(C)(C)CO[P](O)(=O)O[P](O)(=O)OCC3OC(C(O)C3O[P](O)(O)=O)[N]4C=NC5=C4N=CN=C5N
CC(CC(=O)CCCC1=C[NH]C2=C1C=CC=C2)SCCNC(=O)CCNC(=O)C(O)C(C)(C)CO[P](O)(=O)O[P](O)(=O)OCC3OC(C(O)C3O[P](O)(O)=O)[N]4C=NC5=C4N=CN=C5N
CC(CC(=O)CCCC1=C[NH]C2=C1C=CC=C2)SCCNC(=O)CCNC(=O)C(O)C(C)(C)CO[P](O)(=O)O[P](O)(=O)OCC3OC(C(O)C3O[P](O)(O)=O)[N]4C=NC5=C4N=CN=C5N
CC(O)C1C2C(C)C(=C(N2C1=O)C(O)=O)C3=CC=C4C(=O)C5=C(C=CC(=C5)C[N+]67CC[N+](CC6)(CC7)CC(=O)NC8=CC=C(CO)C=C8)C4=C3
CC(O)C1C2C(C)C(=C(N2C1=O)C(O)=O)C3=CC=C4C(=O)C5=C(C=CC(=C5)C[N+]67CC[N+](CC6)(CC7)CC(=O)NC8=CC=C(CO)C=C8)C4=C3
CC(C)OC(=O)C1=C(C)NC(=C(C1C2=CC=CC=C2[N+]([O-])=O)C(=O)OCCC3=CC=C(C=C3)[N+]([O-])=O)C
CC(C)OC(=O)C1=C(C)NC(=C(C1C2=CC=CC=C2[N+]([O-])=O)C(=O)OCCC3=CC=C(C=C3)[N+]([O-])=O)C
CC(C)OC(=O)C1=C(C)NC(=C(C1C2=CC=CC=C2[N+]([O-])=O)C(=O)OCCC3=CC=C(C=C3)[N+]([O-])=O)C
CC(O)C1C2CC(=C(N2C1=O)C([O-])=O)C3=CC(=C4C=CC=CC4=C3)C[N+]5=CC=C(N)C=C5
CC(O)C1C2CC(=C(N2C1=O)C([O-])=O)C3=CC(=C4C=CC=CC4=C3)C[N+]5=CC=C(N)C=C5
CSC1=C2SC(=C[N]2C=[N+]1CC(CN)OCF)C3=C(N4C(C3C)C(C(C)O)C4=O)C([O-])=O
CC(O)C1C2C(C)C(=C(N2C1=O)C([O-])=O)\C=C\C3=CC=[N+](C)C=C3
CC(O)C1C2C(C)C(=C(N2C1=O)C([O-])=O)\C=C\C3=CC=[N+](C)C=C3
COC1C(O[P](O)(=O)OCCCO)C(CO[P](O)(=O)OC2CN(CCC3=C[NH]C4=C3N=CN=C4N)CC2CO[P](O)(=O)OCCCO)OC1[N]5C=NC6=C5N=C(N)NC6=O
CC(O)C1C2C(C)C(=C(N2C1=O)C([O-])=O)CN(C3=C4C(=CC=C3)C(=O)C5=C4C=CC=C5)[S](C)(=O)=O
CC(O)C1C2C(C)C(=C(N2C1=O)C([O-])=O)CN(C3=C4C(=CC=C3)C(=O)C5=C4C=CC=C5)[S](C)(=O)=O
CC(O)C1C2C(C)C(=C(N2C1=O)C(O)=O)CN3CC4=C(C=CC5=C4C=CC=C5)[S]3(=O)=O
CC(O)C1C2C(C)C(=C(N2C1=O)C(O)=O)CN3CC4=C(C=CC5=C4C=CC=C5)[S]3(=O)=O
CC(O)C1C2C(C)C(=C(N2C1=O)C(O)=O)SC3CNC(C3)CC4=C[N](C)[N+](=C4CO)C
CC(O)C1C2C(C)C(=C(N2C1=O)C(O)=O)C3=CC=C4C(=O)C5=C(C=CC(=C5)C[N+]67CC[N+](CC6)(CC7)CC(=O)NC8=NC=CS8)C4=C3
COC1=CC=CC(=C1)NC(=O)C[N+]23CC[N+](CC2)(CC3)CC4=CC5=C(C=C4)C6=CC(=CC=C6C5=O)C7=C(N8C(C7C)C(C(C)O)C8=O)C(O)=O
COC1=CC=CC(=C1)NC(=O)C[N+]23CC[N+](CC2)(CC3)CC4=CC5=C(C=C4)C6=CC(=CC=C6C5=O)C7=C(N8C(C7C)C(C(C)O)C8=O)C(O)=O
COC1=C(CCO[P](O)(=O)C[P](O)(=O)OCC2OC(C(O)C2O)[N]3C=NC4=C3N=C(COCC5=CC=CC=C5)N=C4N)C(=C6C(=O)OCC6=C1C)O
CC(O)C1C2CC(=C(N2C1=O)C([O-])=O)C3=CC4=C(C=C3)[N](C)C5=C4C=CC=[N+]5C
CC(O)C1C2CC(=C(N2C1=O)C([O-])=O)C3=CC4=C(C=C3)[N](C)C5=C4C=CC=[N+]5C
CC(O)C1C2CC(=C(N2C1=O)C([O-])=O)C3=CC4=C(C=C3)[N](C)C5=C4C=CC=[N+]5C
CC(O)C1C2CC(=C(N2C1=O)C([O-])=O)C3=CC(=C4OC5=C(C=CC=C5)C4=C3)C6=[N+](C)C=C[N]6C
CC(O)C1C2CC(=C(N2C1=O)C([O-])=O)C3=CC(=C4OC5=C(C=CC=C5)C4=C3)C6=[N+](C)C=C[N]6C
CC(O)C1C2CC(=C(N2C1=O)C([O-])=O)C3=CC(=C4OC5=C(C=CC=C5)C4=C3)C6=[N+](C)C=C[N]6C
CC(O)C1C2CC(=C(N2C1=O)C([O-])=O)C3=CC(=C4OC5=C(C=CC=C5)C4=C3)C6=[N+](C)C=C[N]6C
CC(O)C1C2CC(=C(N2C1=O)C([O-])=O)C3=CC(=C4OC5=C(C=CC=C5)C4=C3)C6=[N+](C)C=C[N]6C
CC(O)C1C2CC(=C(N2C1=O)C([O-])=O)C3=CC(=C4OC5=C(C=CC=C5)C4=C3)C6=[N+](C)C=C[N]6C
CC(C)(CO[P](O)(=O)O[P](O)(=O)OCC1OC(C(O[P](O)(O)=O)C1O)[N]2C=NC3=C2N=CN=C3N)C(O)C(=O)NCCC(=O)NCCS
CC(O)C1C2C(C)C(=C(N2C1=O)C(O)=O)C3=C[N]4C=NC(=C4S3)C(=O)C5CCNCC5
CC(O)C1C2C(C)C(=C(N2C1=O)C(O)=O)C3=C[N]4C=NC(=C4S3)C(=O)C5CCNCC5
CC(O)C1C2C(C)C(=C(N2C1=O)C(O)=O)CN3C4=C5C(=CC=C4)C(=CC=C5[S]3(=O)=O)CC[N+]67CC[N+](CC6)(CC7)CC(N)=O
CC(O)C1C2C(C)C(=C(N2C1=O)C(O)=O)CN3C4=C5C(=CC=C4)C(=CC=C5[S]3(=O)=O)CC[N+]67CC[N+](CC6)(CC7)CC(N)=O
CC(O)C1C2SC(=C(N2C1=O)C(O)=O)COC(=O)C3=CC=CN=C3
CC(O)C1C2SC(=C(N2C1=O)C(O)=O)COC(=O)C3=CC=CN=C3
CC(O)C1C2C(C)C(=C(N2C1=O)C(O)=O)SC3=NC=C(S3)C4=CC=CC=C4
CC(O)C1C2C(C)C(=C(N2C1=O)C(O)=O)C3=CC=C4C(=O)C5=C(C=CC(=C5)C[N+]67CC[N+](CC6)(CC7)CC(=O)NC8CCCC8)C4=C3
CCC[N+]12CC[N+](CC1)(CC2)CC3=CC4=C(C=C3)C5=CC(=CC=C5C4=O)C6=C(N7C(C6)C(C(C)O)C7=O)C(O)=O
CC(O)C1C2C(C)C(=C(N2C1=O)C(O)=O)CN3C4=C5C(=CC=C4)C(=CC=C5[S]3(=O)=O)CC[N+]67CC[N+](CCCO)(CC6)CC7
CC(O)C1C2C(C)C(=C(N2C1=O)C(O)=O)CN3C4=C5C(=CC=C4)C(=CC=C5[S]3(=O)=O)CC[N+]67CC[N+](CCCO)(CC6)CC7
CC(O)C1C2C(C)C(=C(N2C1=O)C(O)=O)CN3C4=C5C(=CC=C4)C(=CC=C5[S]3(=O)=O)CC[N+]67CC[N+](CCCO)(CC6)CC7
CSC1=C2SC(=C[N]2C=[N+]1CC3=CC=CC(=C3)C[N+]4=CC=CC(=C4)C(N)=O)C5=C(N6C(C5C)C(C(C)O)C6=O)C(O)=O
CSC1=C2SC(=C[N]2C=[N+]1CC3=CC=CC(=C3)C[N+]4=CC=CC(=C4)C(N)=O)C5=C(N6C(C5C)C(C(C)O)C6=O)C(O)=O
CC(O)C1C2CC(=C(N2C1=O)C([O-])=O)COC(=O)C3=CN(CCF)C4=C(F)C(=C(F)C=C4C3=O)N5CCN(C)CC5
CC(O)C1C2CC(=C(N2C1=O)C([O-])=O)COC(=O)C3=CN(CCF)C4=C(F)C(=C(F)C=C4C3=O)N5CCN(C)CC5
CC(O)C1C2CC(=C(N2C1=O)C([O-])=O)COC(=O)C3=CN(CCF)C4=C(F)C(=C(F)C=C4C3=O)N5CCN(C)CC5
CC(O)C1C2CC(=C(N2C1=O)C([O-])=O)COC(=O)C3=CN(CCF)C4=C(F)C(=C(F)C=C4C3=O)N5CCN(C)CC5
CC(O)C1C2CC(=C(N2C1=O)C([O-])=O)COC(=O)C3=CN(CCF)C4=C(F)C(=C(F)C=C4C3=O)N5CCN(C)CC5
CSC1=C2SC(=C[N]2C=[N+]1CC3=CC=CC(=C3)O)C4=C(N5C(C4C)C(C(C)O)C5=O)C([O-])=O
COC1=C(CCO[P](O)(=O)C[P](O)(=O)OCC2OC(C(O)C2O)[N]3C=NC4=C3N=C(N=C4N)C5=CC=CS5)C(=C6C(=O)OCC6=C1C)O
CC(O)C1C2CC(=C(N2C1=O)C(O)=O)C3=CC(=C4OC5=C(C=CC=C5)C4=C3)C6=NCCCN6
CC(O)C1C2CC(=C(N2C1=O)C(O)=O)C3=CC(=C4OC5=C(C=CC=C5)C4=C3)C6=NCCCN6
CC(O)C1C2CC(=C(N2C1=O)C(O)=O)C3=CC(=C4OC5=C(C=CC=C5)C4=C3)C6=NCCCN6
CC(O)C1C2CC(=C(N2C1=O)C(O)=O)C3=CC(=C4OC5=C(C=CC=C5)C4=C3)C6=NCCCN6
CC(O)C1C2SC(=C(N2C1=O)C([O-])=O)CSC(=S)N(C)C3=CC=CC=N3
CC(O)C1C2SC(=C(N2C1=O)C([O-])=O)CSC(=S)N(C)C3=CC=CC=N3
CC(C)CC(NC(=O)C1=CC2=CC=CC=C2O1)C(=O)NC(CC(O)=O)C(=O)NC(C(C)O)C(=O)NCC3=CC=C4OCOC4=C3
CC(O)C1C2C(C)C(=C(N2C1=O)C(O)=O)SCCC3=C[N](N=N3)C4=CC=CC=C4
CC(O)C1C2CC(=C(N2C1=O)C([O-])=O)C3=CC=C4C=CC=C(C[N+]5=CC=C(N)C=C5)C4=C3
CC(O)C1C2CC(=C(N2C1=O)C([O-])=O)C3=CC=C4C=CC=C(C[N+]5=CC=C(N)C=C5)C4=C3
CC(O)C1C2CC(=C(N2C1=O)C([O-])=O)C3=CC=C4C=CC=C(C[N+]5=CC=C(N)C=C5)C4=C3
CC(O)C1C2CC(=C(N2C1=O)C([O-])=O)C3=CC=C4C=CC=C(C[N+]5=CC=C(N)C=C5)C4=C3
CC(O)C1C2CC(=C(N2C1=O)C([O-])=O)C3=CC=C4C=CC=C(C[N+]5=CC=C(N)C=C5)C4=C3
CC(O)C1C2CC(=C(N2C1=O)C([O-])=O)C3=CC=C4C=CC=C(C[N+]5=CC=C(N)C=C5)C4=C3
CC(O)C1C2CC(=C(N2C1=O)C([O-])=O)C3=CC=C4C=CC=C(C[N+]5=CC=C(N)C=C5)C4=C3
CC(O)C1C2CC(=C(N2C1=O)C([O-])=O)C3=CC=C4C=CC=C(C[N+]5=CC=C(N)C=C5)C4=C3
CC(O)C1C2CC(=C(N2C1=O)C([O-])=O)C3=CC=C4C=CC=C(C[N+]5=CC=C(N)C=C5)C4=C3
CC(O)C1C2CC(=C(N2C1=O)C([O-])=O)C3=CC=C4C=CC=C(C[N+]5=CC=C(N)C=C5)C4=C3
CC(O)C1C2CC(=C(N2C1=O)C([O-])=O)C3=CC=C4C=CC=C(C[N+]5=CC=C(N)C=C5)C4=C3
CC(O)C1C2CC(=C(N2C1=O)C([O-])=O)C3=CC=C4C=CC=C(C[N+]5=CC=C(N)C=C5)C4=C3
CC(O)C1C2CC(=C(N2C1=O)C([O-])=O)C3=CC=C4C=CC=C(C[N+]5=CC=C(N)C=C5)C4=C3
CC(O)C1C2CC(=C(N2C1=O)C([O-])=O)C3=CC=C4C=CC=C(C[N+]5=CC=C(N)C=C5)C4=C3
CC(O)C1C2CC(=C(N2C1=O)C([O-])=O)C3=CC=C4C=CC=C(C[N+]5=CC=C(N)C=C5)C4=C3
COCC1=NC(=C2SC(=C[N]12)C3=C(N4C(C3C)C(C(C)O)C4=O)C([O-])=O)C(=O)C5=CC=C[N+](=C5)CC(N)=O
COCC1=NC(=C2SC(=C[N]12)C3=C(N4C(C3C)C(C(C)O)C4=O)C([O-])=O)C(=O)C5=CC=C[N+](=C5)CC(N)=O
COCC1=NC(=C2SC(=C[N]12)C3=C(N4C(C3C)C(C(C)O)C4=O)C([O-])=O)C(=O)C5=CC=C[N+](=C5)CC(N)=O
CC(O)C1C2C(C)C(=C(N2C1=O)C(O)=O)SC3=NC(=CS3)C4=CC=C(Cl)C=C4
CC(O)C1C2C(C)C(=C(N2C1=O)C(O)=O)SC3=NC(=CS3)C4=CC=C(Cl)C=C4
CC(O)C1C2SC(=C(N2C1=O)C(O)=O)COC3=CC=CC=C3
CC(C)(CO[P](O)(=O)O[P](O)(=O)OCC1OC(C(O)C1O[P](O)(O)=O)[N]2C=NC3=C2N=CN=C3N)C(O)C(=O)NCCC(=O)NCCSCC(=O)NCCC4=C[NH]C5=C4C=CC=C5
CC(O)C1C2C(C)C(=C(N2C1=O)C([O-])=O)SC3=NC(=CS3)C4=CC=[N+](CC(N)=O)C=C4
CC(O)C1C2C(C)C(=C(N2C1=O)C([O-])=O)SC3=NC(=CS3)C4=CC=[N+](CC(N)=O)C=C4
CC(O)C1C2C(C)C(=C(N2C1=O)C(O)=O)CN3CC4=CC=CC5=CC=CC(=C45)[S]3(=O)=O
CC(O)C1C2C(C)C(=C(N2C1=O)C(O)=O)CN3CC4=CC=CC5=CC=CC(=C45)[S]3(=O)=O
CC(O)C1C2C(C)C(=C(N2C1=O)C(O)=O)CN3CC4=CC=CC5=CC=CC(=C45)[S]3(=O)=O
CC(O)C1C2C(C)C(=C(N2C1=O)C(O)=O)CN3CC4=CC=CC5=CC=CC(=C45)[S]3(=O)=O
CNC(=N)C1=C2OC3=C(C=CC=C3)C2=CC(=C1)C4=C(N5C(C4)C(C(C)O)C5=O)C(O)=O
CNC(=N)C1=C2OC3=C(C=CC=C3)C2=CC(=C1)C4=C(N5C(C4)C(C(C)O)C5=O)C(O)=O
CC(O)C1C2CC(=C(N2C1=O)C([O-])=O)C3=CC=C4[N](C)C5=CC=[N+](C)C=C5C4=C3
CC(O)C1C2CC(=C(N2C1=O)C([O-])=O)C3=CC=C4[N](C)C5=CC=[N+](C)C=C5C4=C3
CC(O)C1C2CC(=C(N2C1=O)C([O-])=O)C3=CC=C4[N](C)C5=CC=[N+](C)C=C5C4=C3
CSC1=C2SC(=C[N]2C=[N+]1CCN)C3=C(N4C(C3C)C(C(C)O)C4=O)C([O-])=O
CC(O)C1C2C(C)C(=C(N2C1=O)C(O)=O)SC3=NC(=CS3)C4=CC=NC=C4
CC(O)C1C2C(C)C(=C(N2C1=O)C(O)=O)SC3=NC(=CS3)C4=CC=NC=C4
CC(N)C1C2C(C)C(=C(N2C1=O)C(O)=O)SCC3=CN=CC=C3
CC(N)C1C2C(C)C(=C(N2C1=O)C(O)=O)SCC3=CN=CC=C3
CC(O)C1C2C(C)C(=C(N2C1=O)C(O)=O)CN3C4=C5C(=CC=C4)C=C(CC[N+]67CC[N+](CC6)(CC7)CC(=O)NC8=CC=CC=C8)C=C5[S]3(=O)=O
CC(O)C1C2C(C)C(=C(N2C1=O)C([O-])=O)SC3=NC=C4C=CC=CC4=N3
CC(O)C1C2C(C)C(=C(N2C1=O)C(O)=O)C3=C[N]4C=NC(=C4S3)C(=O)C5=CC=NC=C5
CC(O)C1C2C(C)C(=C(N2C1=O)C(O)=O)C3=C[N]4C=NC(=C4S3)C(=O)C5=CC=NC=C5
CC(O)C1C2C(C)C(=C(N2C1=O)C(O)=O)C3=C[N]4C=NC(=C4S3)C(=O)C5=CC=NC=C5
CC(O)C1C2C(C)C(=C(N2C1=O)C(O)=O)CN3C4=CC=CC5=CC=CC(=C45)N(C)[S]3(=O)=O
CC(O)C1C2C(C)C(=C(N2C1=O)C(O)=O)CN3C4=CC=CC5=CC=CC(=C45)N(C)[S]3(=O)=O
CC(O)C1C2C(C)C(=C(N2C1=O)C(O)=O)SCCC3=CC=C4C=CC=CC4=C3
CC(O)C1C2C(C)C(=C(N2C1=O)C(O)=O)COC3=CC4=C(C=C3)C=C(C=C4)C(N)=O
CC(O)C1C2SC(=C(N2C1=O)C(O)=O)COC(=O)C3=CN(CCF)C4=C(F)C(=C(F)C=C4C3=O)N5CCN(C)CC5
CC(O)C1C2SC(=C(N2C1=O)C(O)=O)COC(=O)C3=CN(CCF)C4=C(F)C(=C(F)C=C4C3=O)N5CCN(C)CC5
CC(O)C1C2C(C)C(=C(N2C1=O)C([O-])=O)C3=C[N]4C=NC(=C4S3)C(=O)C5=C[N+](=CC=C5)CCN(C)C
CC(O)C1C2C(C)C(=C(N2C1=O)C([O-])=O)C3=C[N]4C=NC(=C4S3)C(=O)C5=C[N+](=CC=C5)CCN(C)C
CC(O)C1C2C(C)C(=C(N2C1=O)C([O-])=O)C3=C[N]4C=NC(=C4S3)C(=O)C5=C[N+](=CC=C5)CCN(C)C
CC(O)C1C2C(C)C(=C(N2C1=O)C(O)=O)COC3=CC4=C(OC=C(CN(C)C)C4=O)C=C3
CC(O)C1C2C(C)C(=C(N2C1=O)C(O)=O)COC3=CC4=C(OC=C(CN(C)C)C4=O)C=C3
CC(O)C1C2C(C)C(=C(N2C1=O)C(O)=O)COC3=CC4=C(OC=C(CN(C)C)C4=O)C=C3
CC(O)C1C2CC(=C(N2C1=O)C(O)=O)C3=CC(=C4OC5=C(C=CC=C5)C4=C3)C(N)=N
CC(O)C1C2CC(=C(N2C1=O)C(O)=O)C3=CC(=C4OC5=C(C=CC=C5)C4=C3)C(N)=N
CSC1=C2SC(=C[N]2C=[N+]1CC3=CC=CC(=C3)C[N+]45CC[N+](CCO)(CC4)CC5)C6=C(N7C(C6C)C(C(C)O)C7=O)C(O)=O
CSC1=C2SC(=C[N]2C=[N+]1CC3=CC=CC(=C3)C[N+]45CC[N+](CCO)(CC4)CC5)C6=C(N7C(C6C)C(C(C)O)C7=O)C(O)=O
CSCCC(NC(=O)CSCCNC(=O)CCNC(=O)C(O)C(C)(C)CO[P](O)(=O)O[P](O)(=O)OCC1OC(C(O)C1O[P](O)(O)=O)[N]2C=NC3=C2N=CN=C3N)C(=O)NC(CC(C)C)C(=O)NCC(=O)N4CCCC4C(N)=O
CC(O)C1C2SC(=C(N2C1=O)C([O-])=O)CSC(=S)N(C)CC3=CC=CC=C3
CC(O)C1C2SC(=C(N2C1=O)C([O-])=O)CSC(=S)N(C)CC3=CC=CC=C3
CC(O)C1C2CC(=C(N2C1=O)C([O-])=O)C3=CC=C4C=C(C[N+]5=CC=C(N)C=C5)C=CC4=C3
CC(O)C1C2CC(=C(N2C1=O)C([O-])=O)C3=CC=C4C=C(C[N+]5=CC=C(N)C=C5)C=CC4=C3
CC(O)C1C2CC(=C(N2C1=O)C([O-])=O)C3=CC=C4C=C(C[N+]5=CC=C(N)C=C5)C=CC4=C3
CC(O)C1C2CC(=C(N2C1=O)C([O-])=O)C3=CC=C4C=C(C[N+]5=CC=C(N)C=C5)C=CC4=C3
CC(O)C1C2CC(=C(N2C1=O)C([O-])=O)C3=CC=C4C=C(C[N+]5=CC=C(N)C=C5)C=CC4=C3
CC(O)C1C2CC(=C(N2C1=O)C([O-])=O)C3=CC=C4C=C(C[N+]5=CC=C(N)C=C5)C=CC4=C3
CC(O)C1C2CC(=C(N2C1=O)C([O-])=O)C3=CC=C4C=C(C[N+]5=CC=C(N)C=C5)C=CC4=C3
CC(O)C1C2C(C)C(=C(N2C1=O)C(O)=O)SC3CNC(CSC4=NN=N[N]4C5=CC=NC=C5)C3
CC(O)C1C2CC(=C(N2C1=O)C(O)=O)C3=CC4=C(C=C3)C(=O)C5=CC(=CC=C45)C[N+]67CC[N+](CC6)(CC7)CC#N
CC(O)C1C2CC(=C(N2C1=O)C(O)=O)C3=CC4=C(C=C3)C(=O)C5=CC(=CC=C45)C[N+]67CC[N+](CC6)(CC7)CC#N
CC(O)C1C2CC(=C(N2C1=O)C(O)=O)C3=CC4=C(C=C3)C(=O)C5=CC(=CC=C45)C[N+]67CC[N+](CC6)(CC7)CC#N
CC(O)C1C2CC(=C(N2C1=O)C(O)=O)C3=CC4=C(C=C3)C(=O)C5=CC(=CC=C45)C[N+]67CC[N+](CC6)(CC7)CC#N
CC(C)(CO[P](O)(=O)O[P](O)(=O)OCC1OC(C(O)C1O[P](O)(O)=O)[N]2C=NC3=C2N=CN=C3N)C(O)C(=O)NCCC(=O)NCCSC(CC(=O)C4=C(C=CC=C4)[N+]([O-])=O)C(O)=O
CC(C)(CO[P](O)(=O)O[P](O)(=O)OCC1OC(C(O)C1O[P](O)(O)=O)[N]2C=NC3=C2N=CN=C3N)C(O)C(=O)NCCC(=O)NCCSC(CC(=O)C4=C(C=CC=C4)[N+]([O-])=O)C(O)=O
CSC1=C2SC(=C[N]2C=[N+]1CC3=CC=C(C=C3)C(O)=O)C4=C(N5C(C4C)C(C(C)O)C5=O)C([O-])=O
CSC1=C2SC(=C[N]2C=[N+]1CC3=CC=CC=C3C[N+]4=CC=CC=C4)C5=C(N6C(C5C)C(C(C)O)C6=O)C(O)=O
CC(O)C1C2C(C)C(=C(N2C1=O)C([O-])=O)SCC3=[N+](C)C=C[N]3C
CC(O)C1C2C(C)C(=C(N2C1=O)C([O-])=O)SCC3=[N+](C)C=C[N]3C
CC(O)C1C2C(C)C(=C(N2C1=O)C([O-])=O)SCC3=[N+](C)C=C[N]3C
CC(O)C1C2C(C)C(=C(N2C1=O)C([O-])=O)SCC3=[N+](C)C=C[N]3C
CC(C)(C)C1=CC=C(C=C1)N2CC(COC3=CC=C(C=C3)C(=O)SCCNC(=O)CCNC(=O)C(O)C(C)(C)CO[P](O)(=O)O[P](O)(=O)OCC4OC(C(O)C4O[P](O)(O)=O)[N]5C=NC6=C5N=CN=C6N)CC2=O
CC(O)C1C2CC(=C(N2C1=O)C([O-])=O)SCC3=[N+](C)C=C[N]3C
CC(=O)NC(CCCCNC(=O)CSCCNC(=O)CCNC(=O)C(O)C(C)(C)CO[P](O)(=O)O[P](O)(=O)OCC1OC(C(O)C1O[P](O)(O)=O)[N]2C=NC3=C(N)N=CN=C23)C(N)=O
CC(O)C1C2C(C)C(=C(N2C1=O)C(O)=O)CN(C3=CC4=C(C=CC=C4)C=C3)[S](C)(=O)=O
CC(O)C1C2C(C)C(=C(N2C1=O)C(O)=O)CN(C3=CC4=C(C=CC=C4)C=C3)[S](C)(=O)=O
CSC1=C2SC(=C[N]2C=[N+]1C3CCNCC3)C4=C(N5C(C4C)C(C(C)O)C5=O)C([O-])=O
CC(O)C1C2CC(=C(N2C1=O)C(O)=O)SCC3=CC=NC=C3
CC(O)C1C2C(C)C(=C(N2C1=O)C([O-])=O)SC3=NC(=CS3)C4=CC=C[N+](=C4)CC(N)=O
CC(O)C1C2C(C)C(=C(N2C1=O)C([O-])=O)SC3=NC(=CS3)C4=CC=C[N+](=C4)CC(N)=O
CSC1=C2SC(=C[N]2C=[N+]1CC3=CC=C(C=C3)C#N)C4=C(N5C(C4C)C(C(C)O)C5=O)C([O-])=O
CSC1=C2SC(=C[N]2C=[N+]1CC3=CC=C(C=C3)C#N)C4=C(N5C(C4C)C(C(C)O)C5=O)C([O-])=O
CC(O)C1C2CC(C(N2C1=O)C([O-])=O)C3=CC4=C(C=C3)[N](C)C5=C4C=CN=C5
CC(O)C1C2CC(C(N2C1=O)C([O-])=O)C3=CC4=C(C=C3)[N](C)C5=C4C=CN=C5
CC(O)C1C2CC(C(N2C1=O)C([O-])=O)C3=CC4=C(C=C3)[N](C)C5=C4C=CN=C5
CC(O)C1C2CC(C(N2C1=O)C([O-])=O)C3=CC4=C(C=C3)[N](C)C5=C4C=CN=C5
CC(O)C1C2C(C)C(=C(N2C1=O)C(O)=O)CN3C4=C5C(=CC=C4)C=C(CC[N+]67CC[N+](CCCO)(CC6)CC7)C=C5[S]3(=O)=O
CC(O)C1C2C(C)C(=C(N2C1=O)C([O-])=O)SC3=NC(=CS3)C4=CC=[N+](C)C=C4
CC(O)C1C2C(C)C(=C(N2C1=O)C([O-])=O)SC3=NC(=CS3)C4=CC=[N+](C)C=C4
CC(O)C1C2C(C)C(=C(N2C1=O)C([O-])=O)SC3=NC(=CS3)C4=CC=[N+](C)C=C4
CC(O)C1C2CC(=C(N2C1=O)C(O)=O)C3=CC=C4[N](C)C5=CC=NC=C5C4=C3
CC(O)C1C2CC(=C(N2C1=O)C(O)=O)C3=CC=C4[N](C)C5=CC=NC=C5C4=C3
CC(O)C1C2C(C)C(=C(N2C1=O)C(O)=O)C3=CC=C4C(=O)C5=C(C=CC(=C5)C[N+]67CC[N+](CC6)(CC7)CC(=O)NC8=CC(=CC=C8)CO)C4=C3
CC(O)C1C2C(C)C(=C(N2C1=O)C([O-])=O)CN3C(=O)C4=C5C(=CC=C4)C=CC=C5C3=O
CC(O)C1C2C(C)C(=C(N2C1=O)C([O-])=O)CN3C(=O)C4=C5C(=CC=C4)C=CC=C5C3=O
CC(O)C1C2C(C)C(=C(N2C1=O)C([O-])=O)C3=CC=C4C(=O)C5=C(C=CC(=C5)C[N+]67CC[N+](CC6)(CC7)CC(N)=O)C4=C3
CC(O)C1C2CC(=C(N2C1=O)C([O-])=O)C3=CC4=C(C=C3)C(=O)C5=CC(=CC=C45)C[N+]67CC[N+](CC6)(CC7)CC(N)=O
CC(O)C1C2C(C)C(=C(N2C1=O)C(O)=O)SC3=NC(=CS3)C4=CC=CC=C4
CC1=C(C(C2=CC=CC=C2[N+]([O-])=O)C(=C(C)N1)C(=O)NC3=NC4=CC=CC=C4S3)C(=O)NC5=NC6=CC=CC=C6S5
CC1=C(C(C2=CC=CC=C2[N+]([O-])=O)C(=C(C)N1)C(=O)NC3=NC4=CC=CC=C4S3)C(=O)NC5=NC6=CC=CC=C6S5
CC(O)C1C2C(C)C(=C(N2C1=O)C(O)=O)C3=C[N]4C=NC(=C4S3)C(=O)C5=CN=CS5
CC(O)C1C2C(C)C(=C(N2C1=O)C(O)=O)C3=C[N]4C=NC(=C4S3)C(=O)C5=CN=CS5
CC(O)C1C2C(C)C(=C(N2C1=O)C(O)=O)C3=C[N]4C=NC(=C4S3)C(=O)C5=CN=CS5
CC(O)C1C2C(C)C(=C(N2C1=O)C([O-])=O)SC3=NC(=CS3)C4=CC=CC=C4
CC(O)C1C2C(C)C(=C(N2C1=O)C([O-])=O)SC3=NC(=CS3)C4=CC=CC=C4
CSC1=C2SC(=C[N]2C=[N+]1C3CNC(CO)C3)C4=C(N5C(C4C)C(C(C)O)C5=O)C([O-])=O
CSC1=C2SC(=C[N]2C=[N+]1C3CNC(CO)C3)C4=C(N5C(C4C)C(C(C)O)C5=O)C([O-])=O
CCC[N+]12CC[N+](CCC3=CC4=CC=CC5=C4C(=C3)[S](=O)(=O)N5CC6=C(N7C(C6C)C(C(C)O)C7=O)C(O)=O)(CC1)CC2
CCC[N+]12CC[N+](CCC3=CC4=CC=CC5=C4C(=C3)[S](=O)(=O)N5CC6=C(N7C(C6C)C(C(C)O)C7=O)C(O)=O)(CC1)CC2
CCC[N+]12CC[N+](CCC3=CC4=CC=CC5=C4C(=C3)[S](=O)(=O)N5CC6=C(N7C(C6C)C(C(C)O)C7=O)C(O)=O)(CC1)CC2
CC(O)C1C2C(C)C(=C(N2C1=O)C(O)=O)CN3C4=C5C(=CC=C4)C=C(CCC[N+]67CC[N+](CC6)(CC7)CC(N)=O)C=C5[S]3(=O)=O
CC(O)C1C2C(C)C(=C(N2C1=O)C(O)=O)SCC3=CC=C4C=CC=CC4=C3
CC(O)C1C2CC(=C(N2C1=O)C(O)=O)C3=CC4=C(C=C3)C(=O)C5=CC(=CC=C45)C[N+]67CC[N+](CC6)(CC7)CC(=O)N(C)C
CC(O)C1C2CC(=C(N2C1=O)C(O)=O)C3=CC4=C(C=C3)C(=O)C5=CC(=CC=C45)C[N+]67CC[N+](CC6)(CC7)CC(=O)N(C)C
CC(O)C1C2C(C)C(=C(N2C1=O)C(O)=O)CN3C4=C5C(=CC=C4)C=CC(=C5[S]3(=O)=O)C[N+]67CC[N+](CC6)(CC7)CC(N)=O
CC(O)C1C2C(C)C(=C(N2C1=O)C(O)=O)CN3C4=C5C(=CC=C4)C=CC(=C5[S]3(=O)=O)C[N+]67CC[N+](CC6)(CC7)CC(N)=O
CC(O)C1C2C(C)C(=C(N2C1=O)C(O)=O)CN3C4=C5C(=CC=C4)C=CC(=C5[S]3(=O)=O)C[N+]67CC[N+](CC6)(CC7)CC(N)=O
CC(O)C1C2C(C)C(=C(N2C1=O)C(O)=O)CN3C4=C5C(=CC=C4)C=CC(=C5[S]3(=O)=O)C[N+]67CC[N+](CC6)(CC7)CC(N)=O
CC(O)C1C2C(C)C(=C(N2C1=O)C(O)=O)CN3C4=C5C(=CC=C4)C=CC(=C5[S]3(=O)=O)C[N+]67CC[N+](CC6)(CC7)CC(N)=O
CC(O)C1C2C(C)C(=C(N2C1=O)C(O)=O)CN3C4=C5C(=CC=C4)C=CC(=C5[S]3(=O)=O)CC[N+]67CC[N+](CC6)(CC7)CC(N)=O
CC(O)C1C2C(C)C(=C(N2C1=O)C(O)=O)CN3C4=C5C(=CC=C4)C=CC(=C5[S]3(=O)=O)CC[N+]67CC[N+](CC6)(CC7)CC(N)=O
CC(O)C1C2C(C)C(=C(N2C1=O)C(O)=O)CN3C4=C5C(=CC=C4)C=CC(=C5[S]3(=O)=O)CC[N+]67CC[N+](CC6)(CC7)CC(N)=O
CC(O)C1C2C(C)C(=C(N2C1=O)C(O)=O)CN3C4=C5C(=CC=C4)C=CC(=C5[S]3(=O)=O)CC[N+]67CC[N+](CC6)(CC7)CC(N)=O
COC1=C2N(C=C(C(O)=O)C(=O)C2=CC(=C1N3CCCC(C3)N(C)CC(O)C[N]4C=C(N=C4C)[N+]([O-])=O)F)C5CC5
CC(O)C1C2C(C)C(=C(N2C1=O)C([O-])=O)SC3=CC4=CC=CC=C4S3
CC(O)C1C2C(C)C(=C(N2C1=O)C([O-])=O)SC3=CC4=CC=CC=C4S3
CCCCCC\C=C/CC(=O)SCCNC(=O)CCNC(=O)C(O)C(C)(C)CO[P](O)(=O)O[P](O)(=O)OCC1OC(C(O)C1O[P](O)(O)=O)[N]2C=NC3=C2N=CN=C3N
CC(O)C1C2CC(=C(N2C1=O)C([O-])=O)C3=CC=C4[N](C)C5=NC=CC=C5C4=C3
CC(O)C1C2C(C)C(=C(N2C1=O)C([O-])=O)CN3C4=CC=CC5=CC=CC(=C45)N(C)[S]3(=O)=O
CC(O)C1C2C(C)C(=C(N2C1=O)C([O-])=O)CN3C4=CC=CC5=CC=CC(=C45)N(C)[S]3(=O)=O
CC(O)C1C2C(C)C(=C(N2C1=O)C([O-])=O)CN3C4=CC=CC5=CC=CC(=C45)N(C)[S]3(=O)=O
CC(O)C1C2C(C)C(=C(N2C1=O)C([O-])=O)C3=C[N]4C=NC(=C4S3)C(=O)C5=C[N+](=CC=C5)CC(O)=O
CC(O)C1C2C(C)C(=C(N2C1=O)C([O-])=O)C3=C[N]4C=NC(=C4S3)C(=O)C5=C[N+](=CC=C5)CC(O)=O
CC(O)C1C2SC(=C(N2C1=O)C(O)=O)CSC(=S)N(C)C3=CC=CC=C3
CC(O)C1C2SC(=C(N2C1=O)C(O)=O)CSC(=S)N(C)C3=CC=CC=C3
CSSCCNC(=O)CCNC(=O)C(O)C(C)(C)CO[P](O)(=O)O[P](O)(=O)OCC1OC(C(O)C1O[P](O)(O)=O)[N]2C=NC3=C2N=CN=C3N
CC(O)C1C2SC(=C(N2C1=O)C(O)=O)COC(=O)C3=CN(C4CC4)C5=CC(=C(F)C=C5C3=O)N6CCNCC6
CC(O)C1C2SC(=C(N2C1=O)C(O)=O)COC(=O)C3=CN(C4CC4)C5=CC(=C(F)C=C5C3=O)N6CCNCC6
CC(O)C1C2SC(=C(N2C1=O)C(O)=O)COC(=O)C3=CN(C4CC4)C5=CC(=C(F)C=C5C3=O)N6CCNCC6
CC(O)C1C2SC(=C(N2C1=O)C(O)=O)COC(=O)C3=CN=CC=N3
CC(O)C1C2SC(=C(N2C1=O)C(O)=O)COC(=O)C3=CN=CC=N3
CC(O)C1C2SC(=C(N2C1=O)C(O)=O)COC(=O)C3=CN=CC=N3
CC(O)C1C2C(C)C(=C(N2C1=O)C(O)=O)CN3C4=C5C(=CC=C4)C=CC=C5[S]3(=O)=O
CC(O)C1C2CC(=C(N2C1=O)C([O-])=O)C3=CC4=C(C=C3)[N](C)C5=C4C=C[N+](=C5)C
CC(O)C1C2CC(=C(N2C1=O)C([O-])=O)C3=CC4=C(C=C3)[N](C)C5=C4C=C[N+](=C5)C
CC(O)C1C2CC(=C(N2C1=O)C([O-])=O)C3=CC4=C(C=C3)[N](C)C5=C4C=C[N+](=C5)C
CC(O)C1C2C(C)C(=C(N2C1=O)C(O)=O)CN3C4=C5C(=CC=C4CC[N+]67CC[N+](CC6)(CC7)CC(N)=O)C=CC=C5[S]3(=O)=O
CC(O)C1C2C(C)C(=C(N2C1=O)C(O)=O)CN3C4=C5C(=CC=C4CC[N+]67CC[N+](CC6)(CC7)CC(N)=O)C=CC=C5[S]3(=O)=O
CC(O)C1C2C(C)C(=C(N2C1=O)C([O-])=O)C3=C[N]4C=NC(=C4S3)C(=O)C5=C[N+](=CC=C5)CC(=O)C(F)(F)F
CC(O)C1C2C(C)C(=C(N2C1=O)C([O-])=O)C3=C[N]4C=NC(=C4S3)C(=O)C5=C[N+](=CC=C5)CCN[S](N)(=O)=O
CC(O)C1C2C(C)C(=C(N2C1=O)C([O-])=O)C3=C[N]4C=NC(=C4S3)C(=O)C5=C[N+](=CC=C5)CCN[S](N)(=O)=O
CC(O)C1C2C(C)C(=C(N2C1=O)C([O-])=O)C3=C[N]4C=NC(=C4S3)C(=O)C5=C[N+](=CC=C5)CCN[S](N)(=O)=O
CC(O)C1C2C(C)C(=C(N2C1=O)C([O-])=O)C3=C[N]4C=NC(=C4S3)C(=O)C5=C[N+](=CC=C5)CCN[S](N)(=O)=O
CC(O)C1C2C(C)C(=C(N2C1=O)C([O-])=O)C3=C[N]4C=NC(=C4S3)C(=O)C5=C[N+](=CC=C5)CCN[S](N)(=O)=O
CC(O)C1C2CC(=C(N2C1=O)C(O)=O)C3=CC4=C(C=C3)C(=O)C5=CC(=CC=C45)C[N+]67CC[N+](CC6)(CC7)CC(=O)C8=CC=CC=C8
CC(O)C1C2CC(C(N2C1=O)C(O)=O)C3=CC4=C(C=C3)[N](C)C5=C4C=CN=C5
CC(O)C1C2CC(C(N2C1=O)C(O)=O)C3=CC4=C(C=C3)[N](C)C5=C4C=CN=C5
CC(O)C1C2CC(C(N2C1=O)C(O)=O)C3=CC4=C(C=C3)[N](C)C5=C4C=CN=C5
CC(O)C1C2C(C)C(=C(N2C1=O)C(O)=O)CN(C3=CC4=C(C=CC=C4)C=C3)[S](=O)(=O)C5=CC=CC=C5
CC(O)C1C2C(C)C(=C(N2C1=O)C(O)=O)CN(C3=CC4=C(C=CC=C4)C=C3)[S](=O)(=O)C5=CC=CC=C5
CC(O)C1C2C(C)C(=C(N2C1=O)C([O-])=O)COC3=CC4=C(C=C3)N=C(C[N+]5=CC=CC=C5)S4
CC(O)C1C2C(C)C(=C(N2C1=O)C([O-])=O)COC3=CC4=C(C=C3)N=C(C[N+]5=CC=CC=C5)S4
CC(O)C1C2C(C)C(=C(N2C1=O)C([O-])=O)COC3=CC4=C(C=C3)N=C(C[N+]5=CC=CC=C5)S4
CC(O)C1C2C(C)C(=C(N2C1=O)C([O-])=O)COC3=CC4=C(C=C3)N=C(C[N+]5=CC=CC=C5)S4
CC(O)C1C2C(C)C(=C(N2C1=O)C([O-])=O)COC3=CC4=C(C=C3)N=C(C[N+]5=CC=CC=C5)S4
CC(O)C1C2CC(=C(N2C1=O)C([O-])=O)C3=CC=C4C=C(C[N+]5=CC=CC=C5N)C=CC4=C3
CC(O)C1C2CC(=C(N2C1=O)C([O-])=O)C3=CC=C4C=C(C[N+]5=CC=CC=C5N)C=CC4=C3
CC(O)C1C2CC(=C(N2C1=O)C([O-])=O)C3=CC=C4C=C(C[N+]5=CC=CC=C5N)C=CC4=C3
CC(O)C1C2CC(=C(N2C1=O)C([O-])=O)C3=CC=C4C=C(C[N+]5=CC=CC=C5N)C=CC4=C3
CC(O)C1C2CC(=C(N2C1=O)C([O-])=O)C3=CC=C4C=C(C[N+]5=CC=CC=C5N)C=CC4=C3
CC(O)C1C2CC(=C(N2C1=O)C([O-])=O)C3=CC=C4C=C(C[N+]5=CC=CC=C5N)C=CC4=C3
CC(O)C1C2CC(=C(N2C1=O)C([O-])=O)C3=CC=C4C=C(C[N+]5=CC=CC=C5N)C=CC4=C3
CC(O)C1C2C(C)C(=C(N2C1=O)C(O)=O)SC(=S)N(C)CC3=CC=CC=C3
CC(O)C1C2SC(=C(N2C1=O)C(O)=O)COC(=O)C3=CN=C4C=CC=CC4=C3
CC(O)C1C2SC(=C(N2C1=O)C(O)=O)COC(=O)C3=CN=C4C=CC=CC4=C3
CC(O)C1C2SC(=C(N2C1=O)C(O)=O)COC(=O)C3=CN=C4C=CC=CC4=C3
CC(O)C1C2SC(=C(N2C1=O)C(O)=O)COC(=O)C3=CN=C4C=CC=CC4=C3
CC(O)C1C2SC(=C(N2C1=O)C(O)=O)COC(=O)C3=CN=C4C=CC=CC4=C3
CSC1=C2SC(=C[N]2C=[N+]1CC3=CC=C(Cl)C=C3)C4=C(N5C(C4C)C(C(C)O)C5=O)C([O-])=O
CC(O)C1C2CC(=C(N2C1=O)C(O)=O)C3=CC4=C(C=C3)C(=O)C5=CC(=CC=C45)C[N+]67CC[N+](CC6)(CC7)CC(=O)NC8=CC=CC=C8
CC(O)C1C2CC(=C(N2C1=O)C(O)=O)C3=CC4=C(C=C3)C(=O)C5=CC(=CC=C45)C[N+]67CC[N+](CC6)(CC7)CC(=O)NC8=CC=CC=C8
CC(O)C1C2CC(=C(N2C1=O)C([O-])=O)SCCNC3=CC=[N+](C)C=C3
CSC1=C2SC(=C[N]2C=[N+]1CCCSC(N)=N)C3=C(N4C(C3C)C(C(C)O)C4=O)C([O-])=O
CSC1=C2SC(=C[N]2C=[N+]1CCCSC(N)=N)C3=C(N4C(C3C)C(C(C)O)C4=O)C([O-])=O
CSC1=C2SC(=C[N]2C=[N+]1CCCSC(N)=N)C3=C(N4C(C3C)C(C(C)O)C4=O)C([O-])=O
CC(O)C1C2CC(=C(N2C1=O)C([O-])=O)C3=CC4=C(C=C3)[N](C)C5=C4[N+](=CC=C5)C
CC(O)C1C2CC(=C(N2C1=O)C([O-])=O)C3=CC4=C(C=C3)[N](C)C5=C4[N+](=CC=C5)C
CC(O)C1C2CC(=C(N2C1=O)C([O-])=O)C3=CC4=C(C=C3)[N](C)C5=C4[N+](=CC=C5)C
CSC1=C2SC(=C[N]2C=[N+]1CC3=CC=CC(=C3)C[N+]4=CSC=C4)C5=C(N6C(C5C)C(C(C)O)C6=O)C(O)=O
CC(O)C1C2C(C)C(=C(N2C1=O)C([O-])=O)SC3=NC(=CS3)C4=CC=C[N+](=C4)C
CC(O)C1C2CC(=C(N2C1=O)C([O-])=O)C3=CC=C4C(=C3)[N](C)C5=NC=CC=C45
CC(O)C1C2CC(=C(N2C1=O)C([O-])=O)C3=CC=C4C(=C3)[N](C)C5=NC=CC=C45
CC(O)C1C2CC(=C(N2C1=O)C([O-])=O)C3=CC=C4C(=C3)[N](C)C5=NC=CC=C45
CC(O)C1C2C(C)C(=C(N2C1=O)C(O)=O)CN3C4=C5C(=CC=C4)C(=CC=C5[S]3(=O)=O)C[N+]67CC[N+](CC6)(CC7)CC(N)=O
CC(O)C1C2C(C)C(=C(N2C1=O)C(O)=O)CN3C4=C5C(=CC=C4)C(=CC=C5[S]3(=O)=O)C[N+]67CC[N+](CC6)(CC7)CC(N)=O
CC(O)C1C2C(C)C(=C(N2C1=O)C(O)=O)CN3C4=C5C(=CC=C4)C(=CC=C5[S]3(=O)=O)C[N+]67CC[N+](CC6)(CC7)CC(N)=O
CC(O)C1C2C(C)C(=C(N2C1=O)C(O)=O)CN3C4=C5C(=CC=C4)C(=CC=C5[S]3(=O)=O)C[N+]67CC[N+](CC6)(CC7)CC(N)=O
CC(O)C1C2C(C)C(=C(N2C1=O)C(O)=O)CN3C4=C5C(=CC=C4)C(=CC=C5[S]3(=O)=O)C[N+]67CC[N+](CC6)(CC7)CC(N)=O
CSC1=C2SC(=C[N]2C=[N+]1CCCCCCN)C3=C(N4C(C3C)C(C(C)O)C4=O)C([O-])=O
CC(C(N)C(=O)NC(C1OC(C(O)C1O)N2C=CC(=O)NC2=O)C(O)=O)C(O)C3=CC=C(O)C=N3
CC(O)C1C2C(C)C(=C(N2C1=O)C(O)=O)C3=CC=C4C(=O)C5=C(C=CC(=C5)C[N+]67CC[N+](CC6)(CC7)CC(=O)NC8=C(C=CC=C8)C(N)=O)C4=C3
CCCN=C1C(=C(O)C1=NC(CC2=CC=C(OC3=NC=CC=N3)C=C2)C(O)=O)O
CC(O)C1C2CC(=C(N2C1=O)C(O)=O)C3=CC=C4C(=O)C5=C(C=CC(=C5)C[N+]67CC[N+](CC6)(CC7)CC(C)=O)C4=C3
CC(O)C1C2CC(=C(N2C1=O)C(O)=O)C3=CC=C4C(=O)C5=C(C=CC(=C5)C[N+]67CC[N+](CC6)(CC7)CC(C)=O)C4=C3
CC(O)C1C2CC(=C(N2C1=O)C(O)=O)C3=CC=C4C(=O)C5=C(C=CC(=C5)C[N+]67CC[N+](CC6)(CC7)CC(C)=O)C4=C3
CC(O)C1C2C(C)C(=C(N2C1=O)C(O)=O)COC3=CC=CC4=C3CC(=C\C5=CC=CS5)/C4=O
CC(O)C1C2C(C)C(=C(N2C1=O)C(O)=O)C3=C[N]4C=NC(=C4S3)C(=O)C5=CN=C6C=CC=CC6=C5
CC(O)C1C2C(C)C(=C(N2C1=O)C(O)=O)SC3=CC4=CC=CC=C4S3
CC(O)C1C2SC(=C(N2C1=O)C(O)=O)COC(=O)C3=CC=C4C=CC=CC4=C3
CC(O)C1C2SC(=C(N2C1=O)C(O)=O)COC(=O)C3=CC=C4C=CC=CC4=C3
CC(O)C1C2SC(=C(N2C1=O)C(O)=O)COC(=O)C3=CC=C4C=CC=CC4=C3
CC(O)C1C2CC(=C(N2C1=O)C(O)=O)C3=CC=C4OC5=CC=CC=C5C4=C3
CC(O)C1C2CC(=C(N2C1=O)C(O)=O)C3=CC=C4OC5=CC=CC=C5C4=C3
CC(O)C1C2C(C)C(=C(N2C1=O)C(O)=O)SCC3=CC=CN=C3
CC(O)C1C2C(C)C(=C(N2C1=O)C(O)=O)COC3=CC=CC4=C3CCC4=O
CC(O)C1C2SC(=C(N2C1=O)C(O)=O)COC(=O)C3=CC=C(O)C(=C3)O
CC(O)C1C2SC(=C(N2C1=O)C(O)=O)COC(=O)C3=CC=C(O)C(=C3)O
CC(O)C1C2C(C)C(=C(N2C1=O)C([O-])=O)C3=C[N]4C=NC(=C4S3)C(=O)C5=C[N+](=CC=C5)CC(N)=O
CC(O)C1C2C(C)C(=C(N2C1=O)C([O-])=O)C3=C[N]4C=NC(=C4S3)C(=O)C5=C[N+](=CC=C5)CC(N)=O
CC(O)C1C2C(C)C(=C(N2C1=O)C([O-])=O)C3=C[N]4C=NC(=C4S3)C(=O)C5=C[N+](=CC=C5)CC(N)=O
CSC1=C2SC(=C[N]2C=[N+]1CC3=CC=CC=C3)C4=C(N5C(C4C)C(C(C)O)C5=O)C([O-])=O
CC(O)C1C2C(C)C(=C(N2C1=O)C([O-])=O)C3=C[N]4C=NC(=C4S3)C(=O)C5=C[N+](=CC=C5)CC(C)=O
CC(O)C1C2C(C)C(=C(N2C1=O)C(O)=O)SCCC3=C[N](N=N3)C4=C(C=CC=C4)C(O)=O
CC(O)C1C2C(C)C(=C(N2C1=O)C(O)=O)SCCC3=C[N](N=N3)C4=C(C=CC=C4)C(O)=O
CC(O)C1C2C(C)C(=C(N2C1=O)C(O)=O)SC3CNC(C3)CC4=CC=C(CN)C=C4
CC(C)(CO[P](O)(=O)O[P](O)(=O)OCC1OC(C(O)C1O[P](O)(O)=O)[N]2C=NC3=C(N)N=CN=C23)C(O)C(=O)NCCC(=O)NCCSCC(=O)NCC4=CC=C(OC5CC(N)CC5N)C=C4
COC(=O)C1OC(CO[S](=O)(=O)C2=CC=C(C)C=C2)C1SC3=C(N4C(C3C)C(C(C)O)C4=O)C(O)=O
CC(C)(CO[P](O)(=O)O[P](O)(=O)OCC1OC(C(O)C1O[P](O)(O)=O)[N]2C=NC3=C2N=NC=C3N)C(O)C(=O)NCCC(=O)NCCSC(=O)C4(CCCCOC5=CC=CC(=C5)Cl)CO4
COC1=C(C)C2=C(C(=C1CCO[P](O)(=O)CC[P](O)(=O)OCCC3=C(O)C4=C(COC4=O)C(=C3OC)C)O)C(=O)OC2
CC(O)C1C2C(C)C(=C(N2C1=O)C(O)=O)CN(C3=C4C(=CC=C3)C(=O)C5=C4C=CC=C5)[S](C)(=O)=O
CC(O)C1C2C(C)C(=C(N2C1=O)C(O)=O)CN(C3=C4C(=CC=C3)C(=O)C5=C4C=CC=C5)[S](C)(=O)=O
CC(O)C1C2C(C)C(=C(N2C1=O)C(O)=O)CN3C(=O)C4=C(C=CC5=C4C=CC=C5)[S]3(=O)=O
CC(O)C1C2C(C)C(=C(N2C1=O)C(O)=O)CN3C(=O)C4=C(C=CC5=C4C=CC=C5)[S]3(=O)=O
CC(O)C1C2C(C)C(=C(N2C1=O)C(O)=O)CN3C(=O)C4=C(C=CC5=C4C=CC=C5)[S]3(=O)=O
CC(O)C1C2C(C)C(=C(N2C1=O)C([O-])=O)COC3=CC4=C(C=C3)C=C(C[N]5C=C[N+](=C5)C)C=C4
CC(O)C1C2C(C)C(=C(N2C1=O)C([O-])=O)COC3=CC4=C(C=C3)C=C(C[N]5C=C[N+](=C5)C)C=C4
CC(O)C1C2C(C)C(=C(N2C1=O)C([O-])=O)COC3=CC4=C(C=C3)C=C(C[N]5C=C[N+](=C5)C)C=C4
CC(O)C1C2C(C)C(=C(N2C1=O)C(O)=O)SC(=S)N(C)C3=CC=CS3
CC(O)C1C2C(C)C(=C(N2C1=O)C(O)=O)CN3C4=C5C(=CC=C4)C(=CC=C5[S]3(=O)=O)CC[N+]67CC[N+](CC6)(CC7)CC8=CC=CC=C8
CC(O)C1C2C(C)C(=C(N2C1=O)C(O)=O)CN3C4=C5C(=CC=C4)C(=CC=C5[S]3(=O)=O)CC[N+]67CC[N+](CC6)(CC7)CC8=CC=CC=C8
CC(O)C1C2C(C)C(=C(N2C1=O)C([O-])=O)C3=C[N]4C=NC(=C4S3)C(=O)C5=C[N+](=CC=C5)CC[S](C)(=O)=O
CC(O)C1NC(=O)C(CCCCN)NC(=O)C(NC(=O)C(CC2=CC=CC=C2)NC(=O)C(CC3=CC=CC=C3)NC(=O)C(N)CSSCC(NC(=O)C(CC4=CC=CC=C4)NC1=O)C(O)=O)C(C)C5=C[NH]C6=C5C=CC=C6
CC(O)C1C2C(C)C(=C(N2C1=O)C(O)=O)SC3=NC(=CS3)C4=CC=CN=C4
CC(O)C1C2C(C)C(=C(N2C1=O)C(O)=O)SC3=NC(=CS3)C4=CC=CN=C4
CC(O)C1C2C(C)C(=C(N2C1=O)C(O)=O)CN3CC4=C(C=CC=C4)[S]3(=O)=O
CC(O)C1C2C(C)C(=C(N2C1=O)C(O)=O)CN3CC4=C(C=CC=C4)[S]3(=O)=O
CC(O)C1C2C(C)C(=C(N2C1=O)C(O)=O)CN3CC4=C(C=CC=C4)[S]3(=O)=O
CCC(O)C1C2SC(=C(N2C1=O)C([O-])=O)SC3CCN(C3)CC(=O)C4=CC=CC=C4
CCC(O)C1C2SC(=C(N2C1=O)C([O-])=O)SC3CCN(C3)CC(=O)C4=CC=CC=C4
CC(O)C1C2C(C)C(=C(N2C1=O)C(O)=O)SC3CNC(C3)C4=CC=C(C=C4)C(N)CCO
CC12CC(O)C3C(CCC4=CC(=O)C=CC34C)C1CCC2(O)C(=O)CO[P+](O)([O-])OCC5OC(C(O)C5O)N6C=CC(=NC6=O)N
CSC1=C2SC(=C[N]2C=[N+]1C3CNC(C3)C(=O)N(C)C)C4=C(N5C(C4C)C(C(C)O)C5=O)C([O-])=O
CC(O)C1C2C(C)C(=C(N2C1=O)C(O)=O)CNC(=O)C3=CC4=C(C=CC=C4)C=C3
CC(O)C1C2C(C)C(=C(N2C1=O)C(O)=O)CNC(=O)C3=CC4=C(C=CC=C4)C=C3
CC(O)C1C2C(C)C(=C(N2C1=O)C(O)=O)CNC(=O)C3=CC4=C(C=CC=C4)C=C3
CC(O)C1C2C(C)C(=C(N2C1=O)C(O)=O)C3=CC=C4C(=O)C5=C(C=CC(=C5)C[N+]67CC[N+](CC6)(CC7)CC(=O)NC8=CC=C(C=C8)C#N)C4=C3
CC(O)C1C2C(C)C(=C(N2C1=O)C(O)=O)C3=CC=C4C(=O)C5=C(C=CC(=C5)C[N+]67CC[N+](CC6)(CC7)CC(=O)NC8=CC=C(C=C8)C#N)C4=C3
CC(O)C1C2C(C)C(=C(N2C1=O)C(O)=O)C3=CC=C4C(=O)C5=C(C=CC(=C5)C[N+]67CC[N+](CC6)(CC7)CC(=O)NC8=CC=C(C=C8)C#N)C4=C3
CC(O)C1C2C(C)C(=C(N2C1=O)C(O)=O)C3=CC=C4C(=O)C5=C(C=CC(=C5)C[N+]67CC[N+](CC6)(CC7)CC(=O)NC8=CC=C(C=C8)C#N)C4=C3
CC(O)C1C2C(C)C(=C(N2C1=O)C(O)=O)C3=CC=C4C(=O)C5=C(C=CC(=C5)C[N+]67CC[N+](CC6)(CC7)CC(=O)NC8=CC=C(C=C8)C#N)C4=C3
CSC1=NC(=C2SC(=C[N]12)C3=C(N4C(C3C)C(C(C)O)C4=O)C([O-])=O)C(=O)C5=CC=C[N+](=C5)CC(N)=O
CSC1=NC(=C2SC(=C[N]12)C3=C(N4C(C3C)C(C(C)O)C4=O)C([O-])=O)C(=O)C5=CC=C[N+](=C5)CC(N)=O
CC(O)C1C2C(C)C(=C(N2C1=O)C(O)=O)CN3C4=C5C(=CC=C4)C=C(C[N+]67CC[N+](CC6)(CC7)CC(N)=O)C=C5[S]3(=O)=O
CC(O)C1C2C(C)C(=C(N2C1=O)C(O)=O)CN3C4=C5C(=CC=C4)C=C(C[N+]67CC[N+](CC6)(CC7)CC(N)=O)C=C5[S]3(=O)=O
CC(O)C1C2CC(=C(N2C1=O)C(O)=O)C3=CC4=C(OC5=C4C=CC=C5)C(=C3)C#N
CC(O)C1C2CC(=C(N2C1=O)C(O)=O)C3=CC4=C(OC5=C4C=CC=C5)C(=C3)C#N
NC1=NC(=CS1)\C(=N\OCC2=CC(=C(O)C=N2)O)C(=O)[N-]C3C4SCC(=C(N4C3=O)C([O-])=O)CSC5=CC=[N+](CCO)C=C5
NC1=NC(=CS1)\C(=N\OCC2=CC(=C(O)C=N2)O)C(=O)[N-]C3C4SCC(=C(N4C3=O)C([O-])=O)CSC5=CC=[N+](CCO)C=C5
CC(O)C1C2C(C)C(=C(N2C1=O)C(O)=O)CN3C(=O)C4=C(C=CC=C4)[S]3(=O)=O
CNCC1=CC=C(O1)C2CC(CN2)SC3=C(N4C(C3C)C(C(C)O)C4=O)C(O)=O
CNCC1=CC=C(O1)C2CC(CN2)SC3=C(N4C(C3C)C(C(C)O)C4=O)C(O)=O
CC(O)C1C2C(C)C(=C(N2C1=O)C(O)=O)SC(=S)N(C)C3=CC=CC=C3
CC(O)C1C2C(C)C(=C(N2C1=O)C(O)=O)SC(=S)N(C)C3=CC=CC=C3
CC(O)C1C2C(C)C(=C(N2C1=O)C([O-])=O)SC3=NC=C(S3)C4=CC=CC=C4
CCCNC(=O)C[N+]12CC[N+](CC1)(CC2)CC3=CC4=C(C=C3)C5=CC(=CC=C5C4=O)C6=C(N7C(C6C)C(C(C)O)C7=O)C(O)=O
CCCNC(=O)C[N+]12CC[N+](CC1)(CC2)CC3=CC4=C(C=C3)C5=CC(=CC=C5C4=O)C6=C(N7C(C6C)C(C(C)O)C7=O)C(O)=O
CCCNC(=O)C[N+]12CC[N+](CC1)(CC2)CC3=CC4=C(C=C3)C5=CC(=CC=C5C4=O)C6=C(N7C(C6C)C(C(C)O)C7=O)C(O)=O
CC(C)(C)C(=O)C1=C(O)C(=O)N(C1C2=CC=CC=[N+]2[O-])C3=CC=C(C=C3)C4=CSC=C4
CC(C)(C)C(=O)C1=C(O)C(=O)N(C1C2=CC=CC=[N+]2[O-])C3=CC=C(C=C3)C4=CSC=C4
CC(C)(C)C(=O)C1=C(O)C(=O)N(C1C2=CC=CC=[N+]2[O-])C3=CC=C(C=C3)C4=CSC=C4
CC(C)(C)C(=O)C1=C(O)C(=O)N(C1C2=CC=CC=[N+]2[O-])C3=CC=C(C=C3)C4=CSC=C4
CC(C)(C)C(=O)C1=C(O)C(=O)N(C1C2=CC=CC=[N+]2[O-])C3=CC=C(C=C3)C4=CSC=C4
CC(C)(C)C(=O)C1=C(O)C(=O)N(C1C2=CC=CC=[N+]2[O-])C3=CC=C(C=C3)C4=CSC=C4
CC(C)(C)C(=O)C1=C(O)C(=O)N(C1C2=CC=CC=[N+]2[O-])C3=CC=C(C=C3)C4=CSC=C4
CC(O)C1C2C(C)C(=C(N2C1=O)C(O)=O)C3=CC=C4C(=O)C5=C(C=CC(=C5)C[N+]67CC[N+](CC6)(CC7)CC(=O)NC8=CC=CC=C8)C4=C3
CSC1=C2SC(=C[N]2C=[N+]1CC3=CC=CC(=C3)C[N+]45CC[N+](C)(CC4)CC5)C6=C(N7C(C6C)C(C(C)O)C7=O)C(O)=O
CC(C)(CO[P](O)(=O)O[P](O)(=O)OCC1OC(C(O)C1O[P](O)(O)=O)[N]2C=NC3=C2N=CN=C3N)C(O)C(=O)NCCC(=O)NCCSC(CC(=O)C4=C(F)C=CC=C4)C(O)=O
CCC(O)C1C2SC(=C(N2C1=O)C(O)=O)SC3CCN(C3)CC(=O)C4=CC=CC=C4
COC(=O)C1OC(CO[S](=O)(=O)C2=CC=C(C)C=C2)C1SC3=C(N4C(C3C)C(C(C)O)C4=O)C([O-])=O
CSC1=C2SC(=C[N]2C=[N+]1CC(C)CN)C3=C(N4C(C3C)C(C(C)O)C4=O)C([O-])=O
CSC1=C2SC(=C[N]2C=[N+]1CC(C)CN)C3=C(N4C(C3C)C(C(C)O)C4=O)C([O-])=O
CC(O)C1C2C(C)C(=C(N2C1=O)C([O-])=O)C3=C[N]4C=NC(=C4S3)C(=O)C5=C[N+](=CC=C5)C
CSC1=C2SC(=C[N]2C=[N+]1C3CNC(C3)C(O)=O)C4=C(N5C(C4C)C(C(C)O)C5=O)C([O-])=O
CSC1=C2SC(=C[N]2C=[N+]1C3CNC(C3)C(O)=O)C4=C(N5C(C4C)C(C(C)O)C5=O)C([O-])=O
CCC[N+]12CC[N+](CCC3=CC=C4C5=C(C=CC=C35)N(CC6=C(N7C(C6C)C(C(C)O)C7=O)C(O)=O)[S]4(=O)=O)(CC1)CC2
CC(O)C1C2C(C)C(=C(N2C1=O)C(O)=O)SC(=S)N(C)CC3=C4C=CC=CC4=CC=C3
CC(O)C1C2CC(=C(N2C1=O)C(O)=O)C3=CC(=C4OC5=C(C=CC=C5)C4=C3)C6=NCCN6C
CC(O)C1C2CC(=C(N2C1=O)C(O)=O)C3=CC(=C4OC5=C(C=CC=C5)C4=C3)C6=NCCN6C
CC(O)C1C2CC(=C(N2C1=O)C(O)=O)C3=CC(=C4OC5=C(C=CC=C5)C4=C3)C6=NCCN6C
CC(O)C1C2CC(=C(N2C1=O)C(O)=O)C3=CC(=C4OC5=C(C=CC=C5)C4=C3)C6=NCCN6C
CC(O)C1C2CC(=C(N2C1=O)C([O-])=O)SC3=NC(=CS3)C4=CC=CC=C4
CC(O)C1C2CC(=C(N2C1=O)C([O-])=O)SC3=NC(=CS3)C4=CC=CC=C4
CSC1=C2SC(=C[N]2C=[N+]1CCSCCN)C3=C(N4C(C3C)C(C(C)O)C4=O)C([O-])=O
CSC1=C2SC(=C[N]2C=[N+]1CCSCCN)C3=C(N4C(C3C)C(C(C)O)C4=O)C([O-])=O
CC(O)C1C2C(C)C(=C(N2C1=O)C(O)=O)C3=CC=C4C(=O)C5=C(C=CC(=C5)C[N+]67CC[N+](CC6)(CC7)CC(=O)NC(C)(C)C)C4=C3
CC(O)C1C2CC(=C(N2C1=O)C(O)=O)C3=CC(=C4OC5=C(C=CC=C5)C4=C3)C(N)=O
CC(O)C1C2CC(=C(N2C1=O)C(O)=O)C3=CC(=C4OC5=C(C=CC=C5)C4=C3)C(N)=O
CC(O)C1C2SC(=C(N2C1=O)C(O)=O)COC3=CN=CC=N3
CC(O)C1C2C(C)C(=C(N2C1=O)C([O-])=O)SC3=NC(=CS3)C4=CC=C5C=C[N+](=CC5=C4)C
CC(O)C1C2C(C)C(=C(N2C1=O)C([O-])=O)SC3=NC(=CS3)C4=CC=C5C=C[N+](=CC5=C4)C
CC(O)C1C2C(C)C(=C(N2C1=O)C([O-])=O)SC3=NC(=CS3)C4=CC=C5C=C[N+](=CC5=C4)C
CC(O)C1C2C(C)C(=C(N2C1=O)C([O-])=O)SC3=NC(=CS3)C4=CC=C5C=C[N+](=CC5=C4)C
CC(O)C1C2C(C)C(=C(N2C1=O)C([O-])=O)SC3=NC(=CS3)C4=CC=C5C=C[N+](=CC5=C4)C
CC(O)C1C2C(C)C(=C(N2C1=O)C(O)=O)C3=C[N]4C=NC(=C4S3)C(=O)C5CCCCN5
CC(O)C1C2C(C)C(=C(N2C1=O)C(O)=O)C3=C[N]4C=NC(=C4S3)C(=O)C5CCCCN5
CC(O)C1C2C(C)C(=C(N2C1=O)C(O)=O)C3=C[N]4C=NC(=C4S3)C(=O)C5CCCCN5
CC(O)C1C2C(C)C(=C(N2C1=O)C([O-])=O)SC3CNC(C3)C(=O)NC4=CC=CC(=C4)C(=O)OCC(F)(F)F
CC(O)C1C2C(C)C(=C(N2C1=O)C([O-])=O)SC3CNC(C3)C(=O)NC4=CC=CC(=C4)C(=O)OCC(F)(F)F
CC(O)C1C2C(C)C(=C(N2C1=O)C([O-])=O)SC3CNC(C3)C(=O)NC4=CC=CC(=C4)C(=O)OCC(F)(F)F
CC(O)C1C2C(C)C(=C(N2C1=O)C(O)=O)CN3C(=O)C4=CC=CC5=CC=CC(=C45)[S]3(=O)=O
CC(O)C1C2C(C)C(=C(N2C1=O)C(O)=O)CN3C(=O)C4=CC=CC5=CC=CC(=C45)[S]3(=O)=O
CC(O)C1C2SC(=C(N2C1=O)C(O)=O)CSC(=S)N(C)CC3=CC=CC=C3
CC(O)C1C2SC(=C(N2C1=O)C(O)=O)CSC(=S)N(C)CCC3=CC=CC=N3
CC(O)C1C2CC(=C(N2C1=O)C([O-])=O)C3=CC=C4C=CC(=CC4=C3)C[N+]5=CC=C(N)C=C5
CC(O)C1C2CC(=C(N2C1=O)C([O-])=O)C3=CC=C4C=CC(=CC4=C3)C[N+]5=CC=C(N)C=C5
CC(O)C1C2CC(=C(N2C1=O)C([O-])=O)C3=CC=C4C=CC(=CC4=C3)C[N+]5=CC=C(N)C=C5
CC(O)C1C2CC(=C(N2C1=O)C([O-])=O)C3=CC=C4C=CC(=CC4=C3)C[N+]5=CC=C(N)C=C5
CC(O)C1C2CC(=C(N2C1=O)C([O-])=O)C3=CC=C4C=CC(=CC4=C3)C[N+]5=CC=C(N)C=C5
CC(O)C1C2CC(=C(N2C1=O)C([O-])=O)C3=CC=C4C=CC(=CC4=C3)C[N+]5=CC=C(N)C=C5
CC(O)C1C2C(C)C(=C(N2C1=O)C(O)=O)SC3CNC(C3)CC4=CC=[N+](CC(O)=O)[N]4C
CC(O)C1C2C(C)C(=C(N2C1=O)C([O-])=O)CN(C3=CC4=C(C=CC=C4)C=C3)[S](C)(=O)=O
CC(O)C1C2C(C)C(=C(N2C1=O)C([O-])=O)CN(C3=CC4=C(C=CC=C4)C=C3)[S](C)(=O)=O
CC(O)C1C2C(C)C(=C(N2C1=O)C([O-])=O)CN(C3=CC4=C(C=CC=C4)C=C3)[S](C)(=O)=O
COC1=C(C=CC=C1)C(=O)CC(SCCNC(=O)CCNC(=O)C(O)C(C)(C)CO[P](O)(=O)O[P](O)(=O)OCC2OC(C(O)C2O[P](O)(O)=O)[N]3C=NC4=C3N=CN=C4N)C(O)=O
CCC1=NC(=C2SC(=C[N]12)C3=C(N4C(C3C)C(C(C)O)C4=O)C([O-])=O)C(=O)C5=CC=C[N+](=C5)CC(N)=O
CC(O)C1C2C(C)C(=C(N2C1=O)C([O-])=O)CN3C(=O)C4=C(C=CC5=C4C=CC=C5)[S]3(=O)=O
CC(O)C1C2C(C)C(=C(N2C1=O)C([O-])=O)CN3C(=O)C4=C(C=CC5=C4C=CC=C5)[S]3(=O)=O
CC(O)C1C2C(C)C(=C(N2C1=O)C([O-])=O)CN3C(=O)C4=C(C=CC5=C4C=CC=C5)[S]3(=O)=O
CSC1=C2SC(=C[N]2C=[N+]1CC3=CC=CC(=C3)C[N+]45CC[N+](CCCN)(CC4)CC5)C6=C(N7C(C6C)C(C(C)O)C7=O)C(O)=O
CC(O)C1C2C(C)C(=C(N2C1=O)C(O)=O)CN3C4=C5C(=CC=C4)C(=CC=C5[S]3(=O)=O)CCC[N+]67CC[N+](CC6)(CC7)CC(N)=O
CC(O)C1C2C(C)C(=C(N2C1=O)C(O)=O)CN3C4=C5C(=CC=C4)C(=CC=C5[S]3(=O)=O)CCC[N+]67CC[N+](CC6)(CC7)CC(N)=O
CC(O)C1C2C(C)C(=C(N2C1=O)C(O)=O)CN3C4=C5C(=CC=C4)C(=CC=C5[S]3(=O)=O)CCC[N+]67CC[N+](CC6)(CC7)CC(N)=O
CC(O)C1C2C(C)C(=C(N2C1=O)C(O)=O)CN3C4=C5C(=CC=C4)C(=CC=C5[S]3(=O)=O)CCC[N+]67CC[N+](CC6)(CC7)CC(N)=O
CC(O)C1C2C(C)C(=C(N2C1=O)C(O)=O)SC3CNC(C3)CC4=C[N+](=C(CO)[N]4C)C
CC(O)C1C2CC(=C(N2C1=O)C([O-])=O)C3=CC(=C4OC5=C(C=CC=C5)C4=C3)C6=[N+](C)CCN6C
CC(O)C1C2CC(=C(N2C1=O)C([O-])=O)C3=CC(=C4OC5=C(C=CC=C5)C4=C3)C6=[N+](C)CCN6C
CC(O)C1C2C(C)C(=C(N2C1=O)C(O)=O)C3=C[N]4C=NC(=C4S3)C(=O)C5=C[N](C)C6=C5C=CC=C6
CC(O)C1C2C(C)C(=C(N2C1=O)C([O-])=O)CN3CC4=CC=CC5=CC=CC(=C45)[S]3(=O)=O
CC(O)C1C2C(C)C(=C(N2C1=O)C([O-])=O)CN3CC4=CC=CC5=CC=CC(=C45)[S]3(=O)=O
CC(O)C1C2C(C)C(=C(N2C1=O)C([O-])=O)CN3CC4=CC=CC5=CC=CC(=C45)[S]3(=O)=O
CC(O)C1C2C(C)C(=C(N2C1=O)C([O-])=O)CN3CC4=CC=CC5=CC=CC(=C45)[S]3(=O)=O
CC(O)C1C2C(C)C(=C(N2C1=O)C([O-])=O)CN3CC4=CC=CC5=CC=CC(=C45)[S]3(=O)=O
CC(O)C1C2CC(=C(N2C1=O)C(O)=O)C3=CC=C4C(=C3)[N](C)C5=NC=CC=C45
CC(O)C1C2CC(=C(N2C1=O)C(O)=O)C3=CC=C4C(=C3)[N](C)C5=NC=CC=C45
CC(O)C1C2SC(=C(N2C1=O)C(O)=O)COC3=C4N=CC=CC4=C(Cl)C=C3I
CC(O)C1C2SC(=C(N2C1=O)C(O)=O)COC3=C4N=CC=CC4=C(Cl)C=C3I
CC(O)C1C2SC(=C(N2C1=O)C(O)=O)COC3=C4N=CC=CC4=C(Cl)C=C3I
CC(O)C1C2SC(=C(N2C1=O)C([O-])=O)COC(=O)C3=CN(CCF)C4=C(F)C(=C(F)C=C4C3=O)N5CCN(C)CC5
CC(O)C1C2SC(=C(N2C1=O)C([O-])=O)COC(=O)C3=CN(CCF)C4=C(F)C(=C(F)C=C4C3=O)N5CCN(C)CC5
CC(O)C1C2SC(=C(N2C1=O)C([O-])=O)COC(=O)C3=CN(CCF)C4=C(F)C(=C(F)C=C4C3=O)N5CCN(C)CC5
CC(O)C1C2SC(=C(N2C1=O)C([O-])=O)COC(=O)C3=CN(CCF)C4=C(F)C(=C(F)C=C4C3=O)N5CCN(C)CC5
COC1=C(CCO[P](O)(=O)CCSCC2OC(C(O)C2O)[N]3C=NC4=C3N=CN=C4N)C(=C5C(=O)OCC5=C1C)O
CC(O)C1C2C(C)C(=C(N2C1=O)C(O)=O)SC3=NC(=CS3)C4=CC=C(N)C=C4
CC(O)C1C2C(C)C(=C(N2C1=O)C(O)=O)SC3=NC(=CS3)C4=CC=C(N)C=C4
OC1=CC(=C(N=NC2=CC=C(\C=C\C3=CC=C(C=C3[S]([O-])(=O)=O)N=NC4=C(O)C=C(O)C=C4C([O-])=O)C(=C2)[S]([O-])(=O)=O)C(=C1)C([O-])=O)O
OC1=CC(=C(N=NC2=CC=C(\C=C\C3=CC=C(C=C3[S]([O-])(=O)=O)N=NC4=C(O)C=C(O)C=C4C([O-])=O)C(=C2)[S]([O-])(=O)=O)C(=C1)C([O-])=O)O
CC(C)(C)C(=O)C1=C(O)C(=O)N(C1C2=CC=CC=[N+]2[O-])C3=CC=C(C=C3)C4=NOC=C4
CC(C)(C)C(=O)C1=C(O)C(=O)N(C1C2=CC=CC=[N+]2[O-])C3=CC=C(C=C3)C4=NOC=C4
CC(C)(C)C(=O)C1=C(O)C(=O)N(C1C2=CC=CC=[N+]2[O-])C3=CC=C(C=C3)C4=NOC=C4
CC(C)(C)C(=O)C1=C(O)C(=O)N(C1C2=CC=CC=[N+]2[O-])C3=CC=C(C=C3)C4=NOC=C4
CC(C)(C)C(=O)C1=C(O)C(=O)N(C1C2=CC=CC=[N+]2[O-])C3=CC=C(C=C3)C4=NOC=C4
CC(C)(C)C(=O)C1=C(O)C(=O)N(C1C2=CC=CC=[N+]2[O-])C3=CC=C(C=C3)C4=NOC=C4
CC(C)(C)C(=O)C1=C(O)C(=O)N(C1C2=CC=CC=[N+]2[O-])C3=CC=C(C=C3)C4=NOC=C4
CC(O)C1C2C(C)C(=C(N2C1=O)C(O)=O)C3=CC=C4C(=O)C5=C(C=CC(=C5)C[N+]67CC[N+](CC6)(CC7)CC(=O)NC8=CC=C(C=C8)C(C)=O)C4=C3
CC(O)C1C2C(C)C(=C(N2C1=O)C(O)=O)C3=CC=C4C(=O)C5=C(C=CC(=C5)C[N+]67CC[N+](CC6)(CC7)CC(=O)NC8=CC=C(C=C8)C(C)=O)C4=C3
CC(O)C1C2C(C)C(=C(N2C1=O)C(O)=O)C3=CC=C4C(=O)C5=C(C=CC(=C5)C[N+]67CC[N+](CC6)(CC7)CC(=O)NC8=CC=C(C=C8)C(C)=O)C4=C3
CC(O)C1C2C(C)C(=C(N2C1=O)C(O)=O)C3=CC=C4C(=O)C5=C(C=CC(=C5)C[N+]67CC[N+](CC6)(CC7)CC(=O)NC8=CC=C(C=C8)C(C)=O)C4=C3
CC(O)C1C2C(C)C(=C(N2C1=O)C(O)=O)C3=CC=C4C(=O)C5=C(C=CC(=C5)C[N+]67CC[N+](CC6)(CC7)CC(=O)NC8=CC=C(C=C8)C(C)=O)C4=C3
CC(O)C1C2C(C)C(=C(N2C1=O)C([O-])=O)CN3C(=O)C4=CC=CC5=CC=CC(=C45)[S]3(=O)=O
CC(O)C1C2C(C)C(=C(N2C1=O)C([O-])=O)CN3C(=O)C4=CC=CC5=CC=CC(=C45)[S]3(=O)=O
CC(O)C1C2CC(=C(N2C1=O)C([O-])=O)SCCNC3=CC=[N+](CC4=CC=CC=C4)C=C3
CC(O)C1C2CC(=C(N2C1=O)C([O-])=O)SCCNC3=CC=[N+](CC4=CC=CC=C4)C=C3
CC1=C(C(C2=C(C=CC=C2)[N+]([O-])=O)C3=C(CCCC3=O)N1)C(=O)OCCC4=CC=CC=C4
CC(O)C1C2C(C)C(=C(N2C1=O)C(O)=O)SC3CNC(C3)C(=O)NC4=CC=CC(=C4)C(=O)OCC(F)(F)F
CC(O)C1C2C(C)C(=C(N2C1=O)C(O)=O)SC3CNC(C3)C(=O)NC4=CC=CC(=C4)C(=O)OCC(F)(F)F
CC(O)C1C2CC(=C(N2C1=O)C([O-])=O)C3=CC=C4C=C(C[N+]5=CC=CC(=C5)N)C=CC4=C3
CC(O)C1C2CC(=C(N2C1=O)C([O-])=O)C3=CC=C4C=C(C[N+]5=CC=CC(=C5)N)C=CC4=C3
CC(O)C1C2C(C)C(=C(N2C1=O)C(O)=O)CN3C4=C5C(=C(C[N+]67CC[N+](CC6)(CC7)CC(N)=O)C=C4)C=CC=C5[S]3(=O)=O
CC(O)C1C2C(C)C(=C(N2C1=O)C(O)=O)CN3C4=C5C(=C(C[N+]67CC[N+](CC6)(CC7)CC(N)=O)C=C4)C=CC=C5[S]3(=O)=O
CC(O)C1C2C(C)C(=C(N2C1=O)C(O)=O)CN3C4=C5C(=C(C[N+]67CC[N+](CC6)(CC7)CC(N)=O)C=C4)C=CC=C5[S]3(=O)=O
CC(O)C1C2C(C)C(=C(N2C1=O)C(O)=O)CN3C4=C5C(=C(C[N+]67CC[N+](CC6)(CC7)CC(N)=O)C=C4)C=CC=C5[S]3(=O)=O
CC(O)C1C2C(C)C(=C(N2C1=O)C(O)=O)CN3C4=C5C(=C(C[N+]67CC[N+](CC6)(CC7)CC(N)=O)C=C4)C=CC=C5[S]3(=O)=O
CC(O)C1C2C(C)C(=C(N2C1=O)C(O)=O)CN3C4=C5C(=C(C[N+]67CC[N+](CC6)(CC7)CC(N)=O)C=C4)C=CC=C5[S]3(=O)=O
CC(O)C1C2C(C)C(=C(N2C1=O)C(O)=O)CN3C4=C5C(=C(C[N+]67CC[N+](CC6)(CC7)CC(N)=O)C=C4)C=CC=C5[S]3(=O)=O
CC(O)C1C2C(C)C(=C(N2C1=O)C(O)=O)CN3C4=C5C(=C(C[N+]67CC[N+](CC6)(CC7)CC(N)=O)C=C4)C=CC=C5[S]3(=O)=O
CC(O)C1C2C(C)C(=C(N2C1=O)C(O)=O)CN3C4=C5C(=C(C[N+]67CC[N+](CC6)(CC7)CC(N)=O)C=C4)C=CC=C5[S]3(=O)=O
CC(O)C1C2C(C)C(=C(N2C1=O)C([O-])=O)\C=C(/C)C[N+]3=CC=CC=C3
CC(O)C1C2C(C)C(=C(N2C1=O)C([O-])=O)\C=C(/C)C[N+]3=CC=CC=C3
CC(O)C1C2C(C)C(=C(N2C1=O)C(O)=O)CN3C4=C5C(=CC=C4)C(=CC=C5[S]3(=O)=O)CC[N+]67CC[N+](CC6)(CC7)CC(=O)NC8=CC=CC=C8
CC(O)C1C2C(C)C(=C(N2C1=O)C(O)=O)CN3C4=C5C(=CC=C4)C(=CC=C5[S]3(=O)=O)CC[N+]67CC[N+](CC6)(CC7)CC(=O)NC8=CC=CC=C8
CC(O)C1C2C(C)C(=C(N2C1=O)C(O)=O)CN3C4=C5C(=CC=C4)C(=CC=C5[S]3(=O)=O)CC[N+]67CC[N+](CC6)(CC7)CC(=O)NC8=CC=CC=C8
CC(O)C1C2C(C)C(=C(N2C1=O)C(O)=O)COC3=CC4=C(OC=CC4=O)C=C3
CC(O)C1C2C(C)C(=C(N2C1=O)C(O)=O)CN3C4=C5C(=CC=C4)C=C(CC[N+]67CC[N+](CC6)(CC7)CC(N)=O)C=C5[S]3(=O)=O
CC(O)C1C2C(C)C(=C(N2C1=O)C(O)=O)CN3C4=C5C(=CC=C4)C=C(CC[N+]67CC[N+](CC6)(CC7)CC(N)=O)C=C5[S]3(=O)=O
CC(O)C1C2C(C)C(=C(N2C1=O)C(O)=O)CN3C4=C5C(=CC=C4)C=C(CC[N+]67CC[N+](CC6)(CC7)CC(N)=O)C=C5[S]3(=O)=O
CC(O)C1C2C(C)C(=C(N2C1=O)C(O)=O)CN3C4=C5C(=CC=C4)C=C(CC[N+]67CC[N+](CC6)(CC7)CC(N)=O)C=C5[S]3(=O)=O
CC(O)C1C2C(C)C(=C(N2C1=O)C([O-])=O)C3=C[N]4C(=C(N=C4N5CCOCC5)C(=O)C6=C[N+](=CC=C6)CC(N)=O)S3
CC(O)C1C2C(C)C(=C(N2C1=O)C([O-])=O)C3=C[N]4C(=C(N=C4N5CCOCC5)C(=O)C6=C[N+](=CC=C6)CC(N)=O)S3
CC(O)C1C2C(C)C(=C(N2C1=O)C(O)=O)SC3CNC(CSC4=CC=C(CN)C=C4)C3
COC1=CC=CC=C1NC(=O)C[N+]23CC[N+](CC2)(CC3)CC4=CC5=C(C=C4)C6=CC(=CC=C6C5=O)C7=C(N8C(C7C)C(C(C)O)C8=O)C(O)=O
COC1=CC=CC=C1NC(=O)C[N+]23CC[N+](CC2)(CC3)CC4=CC5=C(C=C4)C6=CC(=CC=C6C5=O)C7=C(N8C(C7C)C(C(C)O)C8=O)C(O)=O
CC(O)C1C2C(C)C(=C(N2C1=O)C([O-])=O)CN(C3=CC4=C(C=CC=C4)C=C3)[S](=O)(=O)C5=CC=CC=C5
CC(O)C1C2C(C)C(=C(N2C1=O)C([O-])=O)CN(C3=CC4=C(C=CC=C4)C=C3)[S](=O)(=O)C5=CC=CC=C5
CC(O)C1C2C(C)C(=C(N2C1=O)C([O-])=O)CN(C3=CC4=C(C=CC=C4)C=C3)[S](=O)(=O)C5=CC=CC=C5
CC(O)C1C2CC(=C(N2C1=O)C(O)=O)COC(=O)C3=CN(CCF)C4=C(F)C(=C(F)C=C4C3=O)N5CCN(C)CC5
CC(O)C1C2CC(=C(N2C1=O)C(O)=O)COC(=O)C3=CN(CCF)C4=C(F)C(=C(F)C=C4C3=O)N5CCN(C)CC5
CC(O)C1C2CC(=C(N2C1=O)C(O)=O)COC(=O)C3=CN(CCF)C4=C(F)C(=C(F)C=C4C3=O)N5CCN(C)CC5
CC(O)C1C2C(C)C(=C(N2C1=O)C(O)=O)C3=CC=C4C(=O)C5=C(C=CC(=C5)C[N+]67CC[N+](CC6)(CC7)CC(=O)NC8=CC=C(C=C8)C(N)=O)C4=C3
COC1=CC=CC=C1CC(NC[P](O)(O)=O)C(=O)NC(CC2=CC=C(C=C2)C3=CC=CC=C3)C(O)=O
```
