## Supplementary material for "Pharmacophore modeling, 2D-QSAR, Molecular Docking and ADME studies for the discovery of inhibitors of PBP2a in MRSA": Supplemetary data 1, 2 & 3: chemdiv.smi

```
CC1=C(C(C2=C(C=CC=C2)[N+]([O-])=O)C3=C(CCCC3=O)N1)C(=O)OCCC4=CC=CC=C4
```
