## Supplementary material for "Pharmacophore modeling, 2D-QSAR, Molecular Docking and ADME studies for the discovery of inhibitors of PBP2a in MRSA": Supplemetary data 1, 2 & 3: chemsp.smi

```
CNC(C)(C)CNC1=CC=C(C=C1[N+]([O-])=O)[S](=O)(=O)NC2=CC=C(C)C=C2C
CNC(C)(C)CNC1=CC=C(C=C1[N+]([O-])=O)[S](=O)(=O)NC2=CC=C(C)C=C2C
```
