## Supplementary material for "Pharmacophore modeling, 2D-QSAR, Molecular Docking and ADME studies for the discovery of inhibitors of PBP2a in MRSA": Supplemetary data 1, 2 & 3: labnet.smi

```
CC(O)C1C2C(C)C(=C(N2C1=O)C([O-])=O)SC3C[N]4C=NC=[N+]4C3
CC(O)C1C2C(C)C(=C(N2C1=O)C([O-])=O)SC3C[N]4C=NC=[N+]4C3
CC(O)C1C2C(C)C(=C(N2C1=O)C([O-])=O)SC3C[N]4C=NC=[N+]4C3
OC(=O)C(OC(=O)\C=C\C1=CC(=C(O)C=C1)O)C(OC(=O)\C=C/C2=CC(=C(O)C=C2)O)C(O)=O
CC1=C(C(C2=C(C=CC=C2)[N+]([O-])=O)C3=C(CCCC3=O)N1)C(=O)OCCC4=CC=CC=C4
```
