## Supplementary material for "Pharmacophore modeling, 2D-QSAR, Molecular Docking and ADME studies for the discovery of inhibitors of PBP2a in MRSA": Supplemetary data 1, 2 & 3: mcule.smi

```
CC(O)C1C2C(C)C(=C(N2C1=O)C([O-])=O)SC3C[N]4C=NC=[N+]4C3
CC(O)C1C2C(C)C(=C(N2C1=O)C([O-])=O)SC3C[N]4C=NC=[N+]4C3
CC(O)C1C2C(C)C(=C(N2C1=O)C([O-])=O)SC3C[N]4C=NC=[N+]4C3
OC(=O)C(OC(=O)\C=C\C1=CC(=C(O)C=C1)O)C(OC(=O)\C=C/C2=CC(=C(O)C=C2)O)C(O)=O
OC1CC(O)(CC(OC(=O)\C=C\C2=CC(=C(O)C=C2)O)C1OC(=O)\C=C/C3=CC(=C(O)C=C3)O)C(O)=O
COC1=C(O)C=C(C=C1[N+]([O-])=O)C(C2=C(O)C3=CC=CC=C3OC2=O)C4=C(O)C5=CC=CC=C5OC4=O
COC1=C(O)C=C(C=C1[N+]([O-])=O)C(C2=C(O)C3=CC=CC=C3OC2=O)C4=C(O)C5=CC=CC=C5OC4=O
NC1=CC(=C(C=C1)N=NC2=CC3=C(O)C(=C(C=C3C=C2)[S]([O-])(=O)=O)N=NC4=CC=C(NC5=C(C=C(C=C5)N=NC6=C(C=C7C=CC(=CC7=C6O)N=NC8=C(N)C=C(N)C=C8)[S]([O-])(=O)=O)[S]([O-])(=O)=O)C=C4)N
CNC(C)(C)CNC1=CC=C(C=C1[N+]([O-])=O)[S](=O)(=O)NC2=CC=C(C)C=C2C
CNC(C)(C)CNC1=CC=C(C=C1[N+]([O-])=O)[S](=O)(=O)NC2=CC=C(C)C=C2C
CC(O)N(CC(NC(=O)OCC1C2=CC=CC=C2C3=CC=CC=C13)C(O)=O)C(C)O
CC(O)C1C2C(C)C(=C(N2C1=O)C([O-])=O)SC3C[N]4C=NC=[N+]4C3
CC(O)C1C2C(C)C(=C(N2C1=O)C([O-])=O)SC3C[N]4C=NC=[N+]4C3
CCOC1=C(O)C=CC(=C1[N+]([O-])=O)\C=C2\C(=NN(C2=O)C3=CC=CC(=C3)C)C
```
