## Supplementary material for "Pharmacophore modeling, 2D-QSAR, Molecular Docking and ADME studies for the discovery of inhibitors of PBP2a in MRSA": Supplemetary data 1, 2 & 3: molprot.smi

```
CCCCCCCC(=O)SCCNC(=O)CCNC(=O)C(O)C(C)(C)CO[P](O)(=O)O[P](O)(=O)OCC1OC(C(O)C1O[P](O)(O)=O)[N]2C=NC3=C(N)N=CN=C23
OC1CC(O)(CC(OC(=O)\C=C\C2=CC(=C(O)C=C2)O)C1OC(=O)\C=C/C3=CC(=C(O)C=C3)O)C(O)=O
COC1=C(O)C=C(C=C1[N+]([O-])=O)C(C2=C(O)C3=CC=CC=C3OC2=O)C4=C(O)C5=CC=CC=C5OC4=O
COC1=C(O)C=C(C=C1[N+]([O-])=O)C(C2=C(O)C3=CC=CC=C3OC2=O)C4=C(O)C5=CC=CC=C5OC4=O
COC1=C(O)C=C(C=C1[N+]([O-])=O)C(C2=C(O)C3=CC=CC=C3OC2=O)C4=C(O)C5=CC=CC=C5OC4=O
CC(C)(CO[P](O)(=O)O[P](O)(=O)OCC1OC(C(O)C1O[P](O)(O)=O)[N]2C=NC3=C(N)N=CN=C23)C(O)C(=O)NCCC(=O)NCCSC(=O)CCCCCCCCCCCCCC#C
CC(O)C1C2C(C)C(=C(N2C1=O)C([O-])=O)SC3C[N]4C=NC=[N+]4C3
CC(O)C1C2C(C)C(=C(N2C1=O)C([O-])=O)SC3C[N]4C=NC=[N+]4C3
CC(O)C1C2C(C)C(=C(N2C1=O)C([O-])=O)SC3C[N]4C=NC=[N+]4C3
CC(C)(CO[P](O)(=O)O[P](O)(=O)OCC1OC(C(O)C1O)[N]2C=NC3=C2N=CN=C3N)C(O)C(=O)NCCC(=O)NCCS
CC1=C(C(C2=C(C=CC=C2)[N+]([O-])=O)C3=C(CCCC3=O)N1)C(=O)OCCC4=CC=CC=C4
CC(O)C1C2C(C)C(=C(N2C1=O)C([O-])=O)SC3C[N]4C=NC=[N+]4C3
OC(=O)C(OC(=O)\C=C\C1=CC(=C(O)C=C1)O)C(OC(=O)\C=C/C2=CC(=C(O)C=C2)O)C(O)=O
OCC(NC(=O)C1=C(O)C(=CC=C1)O)C(=O)OCC(NC(=O)C2=C(O)C(=CC=C2)O)C(O)=O
CC(=O)SCCNC(=O)CCNC(=O)C(O)C(C)(C)CO[P]([O-])(=O)O[P]([O-])(=O)OCC1OC(C(O)C1O[P](O)([O-])=O)[N]2C=NC3=C(N)N=CN=C23
CCOC1=C(O)C=CC(=C1[N+]([O-])=O)\C=C2\C(=NN(C2=O)C3=CC(=CC=C3)C)C
```
