## Supplementary material for "Pharmacophore modeling, 2D-QSAR, Molecular Docking and ADME studies for the discovery of inhibitors of PBP2a in MRSA": Supplemetary data 1, 2 & 3: ZINC.smi

```
CCOC1=C(O)C=CC(=C1[N+]([O-])=O)\C=C2\C(=NN(C2=O)C3=CC(=CC=C3)C)C
CC(O)C1C2C(C)C(=C(N2C1=O)C(O)=O)SC3C[N]4C=NC=[N+]4C3
CC(O)C1C2C(C)C(=C(N2C1=O)C(O)=O)SC3C[N]4C=NC=[N+]4C3
CC(C)C(=O)SCCNC(=O)CCNC(=O)C(O)C(C)(C)CO[P](O)(=O)O[P](O)(=O)OCC1OC(C(O)C1O[P](O)(O)=O)[N]2C=NC3=C2N=CN=C3N
CC1=C(C(C2=CC=CC=C2[N+]([O-])=O)C3=C(CC(C)(C)CC3=O)N1)C(=O)OCCC4=CC=CC=C4
CC(O)C1C2C(C)C(=C(N2C1=O)C(O)=O)O[P](=O)(OC3=CC=CC=C3)OC4=CC=CC=C4
CC(O)C1C2C(C)C(=C(N2C1=O)C(O)=O)SC3C[N]4C=NC=[N+]4C3
CC(O)C1C2C(C)C(=C(N2C1=O)C(O)=O)SC3C[N]4C=NC=[N+]4C3
CC(O)C1C2C(C)C(=C(N2C1=O)C(O)=O)SC3C[N]4C=NC=[N+]4C3
OCC(NC(=O)C1=C(O)C(=CC=C1)O)C(=O)OCC(NC(=O)C2=C(O)C(=CC=C2)O)C(O)=O
COC1=CC=C2[NH]C=C(CCN3C(C4=CC=CC=C4[N+]([O-])=O)C(=C(O)C3=O)C(C)=O)C2=C1
CC1=C(C(C2=CC3=C(OCO3)C=C2[N+]([O-])=O)C4=C(CC(CC4=O)C5=CC=CC=C5)N1)C(=O)OCCC6=CC=CC=C6
CC(C)(CO[P](O)(=O)O[P](O)(=O)OCC1OC(C(O)C1O[P](O)(O)=O)[N]2C=NC3=C2N=CN=C3N)C(O)C(=O)NCCC(=O)NCCSC(=O)CCC#C
CC(C)(CO[P](O)(=O)O[P](O)(=O)OCC1OC(C(O)C1O[P](O)(O)=O)[N]2C=NC3=C(N)N=CN=C23)C(O)C(=O)NCCC(=O)NCCSC(=O)CC(O)=O
CC(C)(CO[P](O)(=O)O[P](O)(=O)OCC1OC(C(O)C1O[P](O)(O)=O)[N]2C=NC3=C(N)N=CN=C23)C(O)C(=O)NCCC(=O)NCCSC(=O)CC(O)=O
CC(C)(CO[P](O)(=O)O[P](O)(=O)OCC1OC(C(O)C1O[P](O)(O)=O)[N]2C=NC3=C(N)N=CN=C23)C(O)C(=O)NCCC(=O)NCCSC(=O)CC(O)=O
OC1=C(\C=C\C2=CC(=C(C=C2[N+]([O-])=O)[N+]([O-])=O)\C=C/C3=C(O)C=CC=C3[N+]([O-])=O)C(=CC=C1)[N+]([O-])=O
CC1=C(C(C2=CC3=C(OCO3)C=C2[N+]([O-])=O)C4=C(CC(CC4=O)C5=CC=CC=C5)N1)C(=O)OCCC6=CC=CC=C6
NC1=NC2=C(N=C[N]2C3OC(CO)C(O)C3O[P](O)(=O)OCC4OC(C(O)C4O)[N]5C=NC6=C5N=CN=C6N)C(=N1)O
NC1=CC=C2C(=C(N=NC3=CC=C(N=NC4=CC=C(N=NC5=CC6=C(C=CC=C6[S](O)(=O)=O)C(=C5)[S](O)(=O)=O)C7=CC=CC=C47)C8=CC=C(C=C38)[S](O)(=O)=O)C(=CC2=C1)[S](O)(=O)=O)O
COC1=CC=C2[NH]C=C(CCN3C(C4=CC=CC=C4[N+]([O-])=O)C(=C(O)C3=O)C(=O)C5=CC=CC(=C5)[N+]([O-])=O)C2=C1
COC1=CC=C(C=C1)C2CC(=O)C3=C(C2)NC(=C(C3C4=CC5=C(OCO5)C=C4[N+]([O-])=O)C(=O)OCCC6=CC=CC=C6)C
CCN(C1=CC=CC=C1)[S](=O)(=O)C2=CC=C(NCC(C)O)C(=C2)[N+]([O-])=O
CC1=C(C(C2=CC=CC=C2[N+]([O-])=O)C3=C(CC(CC3=O)C4=CC=C(Cl)C=C4)N1)C(=O)OCCC5=CC=CC=C5
C\C=C\C(=O)SCCNC(=O)CCNC(=O)C(O)C(C)(C)CO[P](O)(=O)O[P](O)(=O)OCC1OC(C(O)C1O[P](O)(O)=O)[N]2C=NC3=C2N=CN=C3N
C\C=C\C(=O)SCCNC(=O)CCNC(=O)C(O)C(C)(C)CO[P](O)(=O)O[P](O)(=O)OCC1OC(C(O)C1O[P](O)(O)=O)[N]2C=NC3=C2N=CN=C3N
COC1=CC=CC=C1NC(=O)\C(N=NC2=CC=C(C=C2[S](O)(=O)=O)C3=NC4=CC=C(C)C(=C4S3)[S](O)(=O)=O)=C(/C)O
COC1=CC=CC=C1NC(=O)\C(N=NC2=CC=C(C=C2[S](O)(=O)=O)C3=NC4=CC=C(C)C(=C4S3)[S](O)(=O)=O)=C(/C)O
OCC1OC(C(O)C1O[P](O)(=O)OCC2OC(C(O)C2O)N3C=CC(=O)N=C3O)N4C=CC(=NC4=O)O
CNC(C)(C)CNC1=CC=C(C=C1[N+]([O-])=O)[S](=O)(=O)NC2=CC=C(C)C=C2C
CNC(C)(C)CNC1=CC=C(C=C1[N+]([O-])=O)[S](=O)(=O)NC2=CC=C(C)C=C2C
CCCCCCCCCCCCCCC(=O)SCCNC(=O)CCNC(=O)C(O)C(C)(C)CO[P](O)(=O)O[P](O)(=O)OCC1OC(C(O)C1O[P](O)(O)=O)[N]2C=NC3=C2N=CN=C3N
COC1=CC=C2[NH]C=C(CCN3C(C4=CC=CC=C4[N+]([O-])=O)C(=C(O)C3=O)C(=O)C5=CC=CO5)C2=C1
COC1=CC=C(C=C1)C2CC(=O)C3=C(C2)NC(=C(C3C4=CC5=C(OCO5)C=C4[N+]([O-])=O)C(=O)OCCC6=CC=CC=C6)C
CCC(C)(O)CNC1=CC=C(C=C1[N+]([O-])=O)[S](=O)(=O)NC2=C(C)N(C)N(C2=O)C3=CC=CC=C3
COC1=C(O)C=C(C=C1[N+]([O-])=O)C(C2=C(O)C3=CC=CC=C3OC2=O)C4=C(O)C5=CC=CC=C5OC4=O
COC1=C(O)C=C(C=C1[N+]([O-])=O)C(C2=C(O)C3=CC=CC=C3OC2=O)C4=C(O)C5=CC=CC=C5OC4=O
COC1=C(O)C=C(C=C1[N+]([O-])=O)C(C2=C(O)C3=CC=CC=C3OC2=O)C4=C(O)C5=CC=CC=C5OC4=O
CC(O)C1C2C(C)C(=C(N2C1=O)C(O)=O)SC3C[N]4C=NC=[N+]4C3
CC(O)C1C2C(C)C(=C(N2C1=O)C(O)=O)SC3C[N]4C=NC=[N+]4C3
CC1OC(O[P](O)(=O)O[P](O)(=O)OCC2OC(C(O)C2O)[N]3C=NC4=C3N=C(N)N=C4O)C(O)C(O)C1O
CC(C)C(=O)SCCNC(=O)CCNC(=O)C(O)C(C)(C)CO[P](O)(=O)O[P](O)(=O)OCC1OC(C(O)C1O[P](O)(O)=O)[N]2C=NC3=C2N=CN=C3N
COCCOC(=O)C1=C(C)NC(=C(C1C2=CC=CC=C2[N+]([O-])=O)C(=O)OCCOC3=CC=C(NC(C)=O)C=C3)C
COCCOC(=O)C1=C(C)NC(=C(C1C2=CC=CC=C2[N+]([O-])=O)C(=O)OCCOC3=CC=C(NC(C)=O)C=C3)C
COC1=CC=CC=C1NC(=O)\C(N=NC2=CC=C(C=C2[S](O)(=O)=O)C3=NC4=CC=C(C)C(=C4S3)[S](O)(=O)=O)=C(/C)O
COC1=CC=CC=C1NC(=O)\C(N=NC2=CC=C(C=C2[S](O)(=O)=O)C3=NC4=CC=C(C)C(=C4S3)[S](O)(=O)=O)=C(/C)O
COC1=CC=CC=C1NC(=O)\C(N=NC2=CC=C(C=C2[S](O)(=O)=O)C3=NC4=CC=C(C)C(=C4S3)[S](O)(=O)=O)=C(/C)O
CC1=C(C(C2=CC=CC=C2[N+]([O-])=O)C3=C(CC(CC3=O)C4=CC=C(Cl)C=C4)N1)C(=O)OCCC5=CC=CC=C5
CCCCCCCCCC(=C)CC(=O)SCCNC(=O)CCNC(=O)C(O)C(C)(C)CO[P](O)(=O)O[P](O)(=O)OCC1OC(C(O)C1O[P](O)(O)=O)[N]2C=NC3=C2N=CN=C3N
C\C=C\C(=O)SCCNC(=O)CCNC(=O)C(O)C(C)(C)CO[P](O)(=O)O[P](O)(=O)OCC1OC(C(O)C1O[P](O)(O)=O)[N]2C=NC3=C2N=CN=C3N
C\C=C\C(=O)SCCNC(=O)CCNC(=O)C(O)C(C)(C)CO[P](O)(=O)O[P](O)(=O)OCC1OC(C(O)C1O[P](O)(O)=O)[N]2C=NC3=C2N=CN=C3N
CC(O)C1C2C(C)C(=C(N2C1=O)C(O)=O)SC3C[N]4C=NC=[N+]4C3
CC(O)C1C2C(C)C(=C(N2C1=O)C(O)=O)SC3C[N]4C=NC=[N+]4C3
CC(O)C1C2C(C)C(=C(N2C1=O)C(O)=O)SC3C[N]4C=NC=[N+]4C3
CC1=C(C(C2=CC=CC=C2[N+]([O-])=O)C3=C(CCCC3=O)N1)C(=O)OCCC4=CC=CC=C4
CC(C)(CO[P](O)(=O)O[P](O)(=O)OCC1OC(C(O)C1O[P](O)(O)=O)[N]2C=NC3=C(N)N=CN=C23)C(O)C(=O)NCCC(=O)NCCSC(=O)CC(O)=O
```
